# A haplotype-resolved draft genome of the European sardine (*Sardina pilchardus*)

**DOI:** 10.1101/441774

**Authors:** Bruno Louro, Gianluca De Moro, Carlos Garcia, Cymon J. Cox, Ana Veríssimo, Stephen J. Sabatino, António M. Santos, Adelino V. M. Canário

**Author notes:** authors contributed equally (Bruno Louro, Gianluca De Moro). Corresponding author: Adelino V. M. Canário.

## Abstract

**Background:** The European sardine (*Sardina pilchardus* Walbaum, 1792) has a high cultural and economic importance throughout its distribution. Monitoring studies of sardine populations report an alarming decrease in stocks due to overfishing and environmental change, which has resulted in historically low captures along the Iberian Atlantic coast. Consequently, there is an urgent need to better understand the causal factors of this continuing decrease in the sardine stock. Important biological and ecological features such as levels of population diversity, structure, and migratory patterns can be addressed with the development and use of genomics resources.

**Findings:** The sardine genome of a single female individual was sequenced using Illumina HiSeq X Ten 10X Genomics linked-reads generating 113.8 Gb of data. Three draft genomes were assembled: two haploid genomes with a total size of 935 Mbp (N50 103Kb) each, and a consensus genome with a total size of 950 Mbp (N50 97Kb). The genome completeness assessment captured 84% of Actinopterygii Benchmarking Universal Single-Copy Orthologs. To obtain a more complete analysis, the transcriptomes of eleven tissues were sequenced and used to aid the functional annotation of the genome, resulting in 40 777 genes predicted. Variant calling on nearly half of the haplotype genome resulted in the identification of more than 2.3 million phased SNPs with heterozygous loci.

**Conclusions:** A draft genome was obtained with the 10X Genomics linked-reads technology, despite a high level of sequence repeats and heterozygosity that are expected genome characteristics of a wild sardine. The reference sardine genome and respective variant data are a cornerstone resource of ongoing population genomics studies to be integrated into future sardine stock assessment modelling to better manage this valuable resource.

## Additional file 1 for "A haplotype-resolved draft genome of the European sardine (*Sardina pilchardus*)": Spil_SNP_phased_COV10_nbc.vcf (part 1 of 225)

```
##fileformat=VCFv4.2
##GATKCommandLine.HaplotypeCaller=<ID=HaplotypeCaller,Version=3.8-1-0-gf15c1c3ef,Date="Thu Apr 19 08:24:33 UTC 2018",Epoch=1524126273965,CommandLineOptions="analysis_type=HaplotypeCaller input_file=[/data2/blouro/SardRanger/PHASER_SVCALLER_CS/PHASER_SVCALLER/_LINKED_READS_ALIGNER/MERGE_POS_BAM/fork0/join-u49fad7be25/files/pos_sorted_bam.bam] showFullBamList=false read_buffer_size=null read_filter=[] disable_read_filter=[] intervals=[/data2/blouro/SardRanger/PHASER_SVCALLER_CS/PHASER_SVCALLER/_SNPINDEL_PHASER/_SNPINDEL_CALLER/CALL_SNPINDELS/fork0/chnk0000-u49fad85233/files/default.vcf.bed] excludeIntervals=null interval_set_rule=UNION interval_merging=ALL interval_padding=0 reference_sequence=/data2/blouro/refdata-1000/fasta/genome.fa nonDeterministicRandomSeed=false disableDithering=false maxRuntime=-1 maxRuntimeUnits=MINUTES downsampling_type=BY_SAMPLE downsample_to_fraction=null downsample_to_coverage=500 baq=OFF baqGapOpenPenalty=40.0 refactor_NDN_cigar_string=false fix_misencoded_quality_scores=false allow_potentially_misencoded_quality_scores=false useOriginalQualities=false defaultBaseQualities=-1 performanceLog=null BQSR=null quantize_quals=0 static_quantized_quals=null round_down_quantized=false disable_indel_quals=false emit_original_quals=false preserve_qscores_less_than=6 globalQScorePrior=-1.0 secondsBetweenProgressUpdates=10 validation_strictness=SILENT remove_program_records=false keep_program_records=false sample_rename_mapping_file=null unsafe=null use_jdk_deflater=false use_jdk_inflater=false disable_auto_index_creation_and_locking_when_reading_rods=false no_cmdline_in_header=false sites_only=false never_trim_vcf_format_field=false bcf=false bam_compression=null simplifyBAM=false disable_bam_indexing=false generate_md5=false num_threads=1 num_cpu_threads_per_data_thread=1 num_io_threads=0 monitorThreadEfficiency=false num_bam_file_handles=null read_group_black_list=null pedigree=[] pedigreeString=[] pedigreeValidationType=STRICT allow_intervals_with_unindexed_bam=false generateShadowBCF=false variant_index_type=DYNAMIC_SEEK variant_index_parameter=-1 reference_window_stop=0 phone_home= gatk_key=null tag=NA logging_level=INFO log_to_file=null help=false version=false out=/data2/blouro/SardRanger/PHASER_SVCALLER_CS/PHASER_SVCALLER/_SNPINDEL_PHASER/_SNPINDEL_CALLER/CALL_SNPINDELS/fork0/chnk0000-u49fad85233/files/default.vcf likelihoodCalculationEngine=PairHMM heterogeneousKmerSizeResolution=COMBO_MIN dbsnp=(RodBinding name= source=UNBOUND) dontTrimActiveRegions=false maxDiscARExtension=25 maxGGAARExtension=300 paddingAroundIndels=150 paddingAroundSNPs=20 comp=[] annotation=[] excludeAnnotation=[] group=[StandardAnnotation, StandardHCAnnotation] debug=false useFilteredReadsForAnnotations=false emitRefConfidence=NONE bamOutput=null bamWriterType=CALLED_HAPLOTYPES emitDroppedReads=false disableOptimizations=false annotateNDA=false useNewAFCalculator=false heterozygosity=0.001 indel_heterozygosity=1.25E-4 heterozygosity_stdev=0.01 standard_min_confidence_threshold_for_calling=30.0 standard_min_confidence_threshold_for_emitting=30.0 max_alternate_alleles=6 max_genotype_count=1024 max_num_PL_values=100 input_prior=[] sample_ploidy=2 genotyping_mode=DISCOVERY alleles=(RodBinding name= source=UNBOUND) contamination_fraction_to_filter=0.0 contamination_fraction_per_sample_file=null p_nonref_model=null exactcallslog=null output_mode=EMIT_VARIANTS_ONLY allSitePLs=false gcpHMM=10 pair_hmm_implementation=FASTEST_AVAILABLE phredScaledGlobalReadMismappingRate=45 noFpga=false nativePairHmmThreads=1 useDoublePrecision=false sample_name=null kmerSize=[10, 25] dontIncreaseKmerSizesForCycles=false allowNonUniqueKmersInRef=false numPruningSamples=1 recoverDanglingHeads=false doNotRecoverDanglingBranches=false minDanglingBranchLength=4 consensus=false maxNumHaplotypesInPopulation=128 errorCorrectKmers=false minPruning=2 debugGraphTransformations=false allowCyclesInKmerGraphToGeneratePaths=false graphOutput=null kmerLengthForReadErrorCorrection=25 minObservationsForKmerToBeSolid=20 GVCFGQBands=[1, 2, 3, 4, 5, 6, 7, 8, 9, 10, 11, 12, 13, 14, 15, 16, 17, 18, 19, 20, 21, 22, 23, 24, 25, 26, 27, 28, 29, 30, 31, 32, 33, 34, 35, 36, 37, 38, 39, 40, 41, 42, 43, 44, 45, 46, 47, 48, 49, 50, 51, 52, 53, 54, 55, 56, 57, 58, 59, 60, 70, 80, 90, 99] indelSizeToEliminateInRefModel=10 min_base_quality_score=10 includeUmappedReads=false useAllelesTrigger=false doNotRunPhysicalPhasing=true keepRG=null justDetermineActiveRegions=false dontGenotype=false dontUseSoftClippedBases=false captureAssemblyFailureBAM=false errorCorrectReads=false pcr_indel_model=CONSERVATIVE maxReadsInRegionPerSample=10000 minReadsPerAlignmentStart=10 mergeVariantsViaLD=false activityProfileOut=null activeRegionOut=null activeRegionIn=null activeRegionExtension=null forceActive=false activeRegionMaxSize=null bandPassSigma=null maxReadsInMemoryPerSample=30000 maxTotalReadsInMemory=10000000 maxProbPropagationDistance=50 activeProbabilityThreshold=0.002 min_mapping_quality_score=20 filter_reads_with_N_cigar=false filter_mismatching_base_and_quals=false filter_bases_not_stored=false">
##reference=file:///data2/blouro/refdata-1000/fasta/genome.fa
##bcftools_filterVersion=1.1-3-g9058fce+htslib-1.1-1-g03a4427
##bcftools_filterCommand=filter canonicalized.vcftmp.vcf
##bcftools_filterCommand=filter -O v --soft-filter 10X_RESCUED_MOLECULE_HIGH_DIVERSITY -e '(((RESCUED+NOT_RESCUED) > 0 & RESCUED/(RESCUED+NOT_RESCUED) > 0.1) & (MMD == -1 | MMD >= 3.0)) ' -m '+' /data2/blouro/SardRanger/PHASER_SVCALLER_CS/PHASER_SVCALLER/_SNPINDEL_PHASER/_SNPINDEL_CALLER/POPULATE_INFO_FIELDS/fork0/chnk0000-u49fad90e56/files/default.vcf.gztmp2.vcf
##bcftools_filterCommand=filter -O v --soft-filter 10X_QUAL_FILTER -e '(%QUAL <= 15 || (AF[0] > 0.5 && %QUAL < 50))' -m '+' /data2/blouro/SardRanger/PHASER_SVCALLER_CS/PHASER_SVCALLER/_SNPINDEL_PHASER/_SNPINDEL_CALLER/POPULATE_INFO_FIELDS/fork0/chnk0000-u49fad90e56/files/default.vcf.gztmp2.vcf
##bcftools_filterCommand=filter -O v --soft-filter 10X_ALLELE_FRACTION_FILTER -e '(AO[0] < 2 || AO[0]/(AO[0] + RO) < 0.15)' -m '+' /data2/blouro/SardRanger/PHASER_SVCALLER_CS/PHASER_SVCALLER/_SNPINDEL_PHASER/_SNPINDEL_CALLER/POPULATE_INFO_FIELDS/fork0/chnk0000-u49fad90e56/files/default.vcf.gztmp2.vcf
##bcftools_filterCommand=filter -O v --soft-filter 10X_RESCUED_MOLECULE_HIGH_DIVERSITY -e '(((RESCUED+NOT_RESCUED) > 0 & RESCUED/(RESCUED+NOT_RESCUED) > 0.1) & (MMD == -1 | MMD >= 3.0)) ' -m '+' /data2/blouro/SardRanger/PHASER_SVCALLER_CS/PHASER_SVCALLER/_SNPINDEL_PHASER/POPULATE_INFO_FIELDS/fork0/chnk0000-u49fadab095/files/default.vcf.gztmp3.vcf
##bcftools_filterCommand=filter -O v --soft-filter 10X_QUAL_FILTER -e '(%QUAL <= 15 || (AF[0] > 0.5 && %QUAL < 50))' -m '+' /data2/blouro/SardRanger/PHASER_SVCALLER_CS/PHASER_SVCALLER/_SNPINDEL_PHASER/POPULATE_INFO_FIELDS/fork0/chnk0000-u49fadab095/files/default.vcf.gztmp2.vcf
##bcftools_filterCommand=filter -O v --soft-filter 10X_ALLELE_FRACTION_FILTER -e '(AO[0] < 2 || AO[0]/(AO[0] + RO) < 0.15)' -m '+' /data2/blouro/SardRanger/PHASER_SVCALLER_CS/PHASER_SVCALLER/_SNPINDEL_PHASER/POPULATE_INFO_FIELDS/fork0/chnk0000-u49fadab095/files/default.vcf.gztmp2.vcf
##source=10X/pipelines/stages/snpindels/attach_bcs_snpindels 2.2.2
##source=10X/pipelines/stages/snpindels/phase_snpindels 2.2.2
##INFO=<ID=AC,Number=A,Type=Integer,Description="Allele count in genotypes, for each ALT allele, in the same order as listed">
##INFO=<ID=AF,Number=A,Type=Float,Description="Allele Frequency, for each ALT allele, in the same order as listed">
##INFO=<ID=AN,Number=1,Type=Integer,Description="Total number of alleles in called genotypes">
##INFO=<ID=BaseQRankSum,Number=1,Type=Float,Description="Z-score from Wilcoxon rank sum test of Alt Vs. Ref base qualities">
##INFO=<ID=ClippingRankSum,Number=1,Type=Float,Description="Z-score From Wilcoxon rank sum test of Alt vs. Ref number of hard clipped bases">
##INFO=<ID=DP,Number=1,Type=Integer,Description="Approximate read depth; some reads may have been filtered">
##INFO=<ID=DS,Number=0,Type=Flag,Description="Were any of the samples downsampled?">
##INFO=<ID=ExcessHet,Number=1,Type=Float,Description="Phred-scaled p-value for exact test of excess heterozygosity">
##INFO=<ID=FS,Number=1,Type=Float,Description="Phred-scaled p-value using Fisher's exact test to detect strand bias">
##INFO=<ID=HaplotypeScore,Number=1,Type=Float,Description="Consistency of the site with at most two segregating haplotypes">
##INFO=<ID=InbreedingCoeff,Number=1,Type=Float,Description="Inbreeding coefficient as estimated from the genotype likelihoods per-sample when compared against the Hardy-Weinberg expectation">
##INFO=<ID=MLEAC,Number=A,Type=Integer,Description="Maximum likelihood expectation (MLE) for the allele counts (not necessarily the same as the AC), for each ALT allele, in the same order as listed">
##INFO=<ID=MLEAF,Number=A,Type=Float,Description="Maximum likelihood expectation (MLE) for the allele frequency (not necessarily the same as the AF), for each ALT allele, in the same order as listed">
##INFO=<ID=MQ,Number=1,Type=Float,Description="RMS Mapping Quality">
##INFO=<ID=MQRankSum,Number=1,Type=Float,Description="Z-score From Wilcoxon rank sum test of Alt vs. Ref read mapping qualities">
##INFO=<ID=QD,Number=1,Type=Float,Description="Variant Confidence/Quality by Depth">
##INFO=<ID=ReadPosRankSum,Number=1,Type=Float,Description="Z-score from Wilcoxon rank sum test of Alt vs. Ref read position bias">
##INFO=<ID=SOR,Number=1,Type=Float,Description="Symmetric Odds Ratio of 2x2 contingency table to detect strand bias">
##INFO=<ID=TYPE,Number=A,Type=String,Description="The type of allele, either snp, mnp, ins, del, or complex.">
##INFO=<ID=LEN,Number=A,Type=Integer,Description="allele length">
##INFO=<ID=VCFALLELICPRIMITIVE,Number=0,Type=Flag,Description="The allele was parsed using vcfallelicprimitives.">
##INFO=<ID=TENX,Number=0,Type=Flag,Description="called by 10X">
##INFO=<ID=POSTHPC,Number=.,Type=Integer,Description="Postvariant homopolymer count">
##INFO=<ID=POSTHPB,Number=.,Type=Character,Description="Postvariant homopolymer base">
##INFO=<ID=MUMAP_REF,Number=1,Type=Float,Description="Mean mapping score of ref allele">
##INFO=<ID=MUMAP_ALT,Number=.,Type=Float,Description="Mean mapping scores of alt alleles">
##INFO=<ID=AO,Number=.,Type=Integer,Description="Alternate allele observed count">
##INFO=<ID=RO,Number=1,Type=Integer,Description="Reference allele observed count">
##INFO=<ID=MMD,Number=.,Type=Float,Description="Mean molecule divergence from reference per read">
##INFO=<ID=RESCUED,Number=.,Type=Integer,Description="How many reads were rescued via cross barcode mapq correction">
##INFO=<ID=NOT_RESCUED,Number=.,Type=Integer,Description="How many reads were not rescued via cross barcode mapq correction">
##INFO=<ID=POSTDNB,Number=.,Type=String,Description="Post variant dinucleotide repeat sequence">
##INFO=<ID=POSTDNC,Number=.,Type=Integer,Description="Post variant dinucleotide repeat count">
##INFO=<ID=POSTTNB,Number=.,Type=String,Description="Post variant trinucleotide repeat sequence">
##INFO=<ID=POSTTNC,Number=.,Type=Integer,Description="Post variant trinucleotide repeat count">
##INFO=<ID=HAPLOCALLED,Number=1,Type=Integer,Description="1 for variants that were called after phasing via splitting the bam into its component haplotypes and calling variants in haploid mode">
##FORMAT=<ID=AD,Number=R,Type=Integer,Description="Allelic depths for the ref and alt alleles in the order listed">
##FORMAT=<ID=DP,Number=1,Type=Integer,Description="Approximate read depth (reads with MQ=255 or with bad mates are filtered)">
##FORMAT=<ID=GQ,Number=1,Type=Integer,Description="Genotype Quality">
##FORMAT=<ID=GT,Number=1,Type=String,Description="Genotype">
##FORMAT=<ID=PL,Number=G,Type=Integer,Description="Normalized, Phred-scaled likelihoods for genotypes as defined in the VCF specification">
##FORMAT=<ID=BX,Number=.,Type=String,Description="Barcodes and Associated Qual-Scores Supporting Alleles">
##FORMAT=<ID=PS,Number=1,Type=Integer,Description="ID of Phase Set for Variant">
##FORMAT=<ID=PQ,Number=1,Type=Integer,Description="Phred QV indicating probability at this variant is incorrectly phased">
##FORMAT=<ID=JQ,Number=1,Type=Integer,Description="Phred QV indicating probability of a phasing switch error in gap prior to this variant">
##FILTER=<ID=PASS,Description="All filters passed">
##FILTER=<ID=LowQual,Description="Low quality">
##FILTER=<ID=UNSUPPORTED_GENOTYPE,Description="If genotype field contains '.' we assume that this is due to making a single sample vcf from a multiple sample vcf in which this sample does not contain the variant.">
##FILTER=<ID=10X_RESCUED_MOLECULE_HIGH_DIVERSITY,Description="Set if true: (((RESCUED+NOT_RESCUED) > 0 & RESCUED/(RESCUED+NOT_RESCUED) > 0.1) & (MMD == -1 | MMD >= 3.0)) ">
##FILTER=<ID=10X_QUAL_FILTER,Description="Set if true: (%QUAL <= 15 || (AF[0] > 0.5 && %QUAL < 50))">
##FILTER=<ID=10X_ALLELE_FRACTION_FILTER,Description="Set if true: (AO[0] < 2 || AO[0]/(AO[0] + RO) < 0.15)">
##FILTER=<ID=10X_PHASING_INCONSISTENT,Description="Uses haplotype information from the fragments and the alleles to filter some variants that are not consistent with phasing.">
##FILTER=<ID=10X_HOMOPOLYMER_UNPHASED_INSERTION,Description="Unphased insertions in homopolymer regions tend to be false positives">
##contig=<ID=80,length=6835195>
##contig=<ID=306,length=5657840>
##contig=<ID=82,length=5320323>
##contig=<ID=460,length=4081409>
##contig=<ID=358,length=3947322>
##contig=<ID=563518,length=3925858>
##contig=<ID=563427,length=3917237>
##contig=<ID=819,length=3848666>
##contig=<ID=426,length=3757444>
##contig=<ID=450,length=3382514>
##contig=<ID=667,length=3272972>
##contig=<ID=1242,length=3116349>
##contig=<ID=585,length=2826151>
##contig=<ID=535,length=2696151>
##contig=<ID=520,length=2640223>
##contig=<ID=75,length=2618205>
##contig=<ID=563069,length=2521742>
##contig=<ID=563240,length=2514780>
##contig=<ID=839,length=2466818>
##contig=<ID=545,length=2403798>
##contig=<ID=85,length=2391286>
##contig=<ID=703,length=2376023>
##contig=<ID=203,length=2374212>
##contig=<ID=212,length=2302675>
##contig=<ID=844,length=2178563>
##contig=<ID=384,length=2155082>
##contig=<ID=686,length=2123114>
##contig=<ID=724,length=2091953>
##contig=<ID=304,length=2029137>
##contig=<ID=277,length=1998866>
##contig=<ID=880,length=1983839>
##contig=<ID=420,length=1964067>
##contig=<ID=726,length=1940604>
##contig=<ID=1149,length=1908173>
##contig=<ID=500,length=1890433>
##contig=<ID=1305,length=1870845>
##contig=<ID=488,length=1862596>
##contig=<ID=495,length=1860818>
##contig=<ID=231,length=1860517>
##contig=<ID=745,length=1847131>
##contig=<ID=443,length=1837731>
##contig=<ID=123,length=1824164>
##contig=<ID=463,length=1794105>
##contig=<ID=241,length=1783553>
##contig=<ID=179,length=1778231>
##contig=<ID=94,length=1766444>
##contig=<ID=1225,length=1731690>
##contig=<ID=465,length=1725215>
##contig=<ID=671,length=1722146>
##contig=<ID=519,length=1708508>
##contig=<ID=707,length=1707748>
##contig=<ID=312,length=1703642>
##contig=<ID=792,length=1694831>
##contig=<ID=723,length=1666111>
##contig=<ID=431,length=1644443>
##contig=<ID=881,length=1633108>
##contig=<ID=1105,length=1627430>
##contig=<ID=863,length=1615185>
##contig=<ID=685,length=1612057>
##contig=<ID=78,length=1586292>
##contig=<ID=1180,length=1538154>
##contig=<ID=1165,length=1529552>
##contig=<ID=1277,length=1511665>
##contig=<ID=1050,length=1505556>
##contig=<ID=778,length=1501300>
##contig=<ID=947,length=1464990>
##contig=<ID=446,length=1449978>
##contig=<ID=177,length=1439382>
##contig=<ID=305,length=1434592>
##contig=<ID=112,length=1424537>
##contig=<ID=827,length=1413660>
##contig=<ID=281,length=1392541>
##contig=<ID=273,length=1384749>
##contig=<ID=175,length=1362882>
##contig=<ID=729,length=1320472>
##contig=<ID=234,length=1317024>
##contig=<ID=816,length=1299440>
##contig=<ID=1189,length=1297156>
##contig=<ID=646,length=1293587>
##contig=<ID=98,length=1290567>
##contig=<ID=653,length=1283411>
##contig=<ID=655,length=1281680>
##contig=<ID=732,length=1281358>
##contig=<ID=1021,length=1269631>
##contig=<ID=666,length=1262287>
##contig=<ID=739,length=1260541>
##contig=<ID=411,length=1257349>
##contig=<ID=256,length=1246675>
##contig=<ID=245,length=1243828>
##contig=<ID=939,length=1227266>
##contig=<ID=391,length=1221294>
##contig=<ID=718,length=1221155>
##contig=<ID=1204,length=1220239>
##contig=<ID=221,length=1211392>
##contig=<ID=552,length=1207256>
##contig=<ID=517,length=1185584>
##contig=<ID=428,length=1183938>
##contig=<ID=1152,length=1168089>
##contig=<ID=327,length=1143385>
##contig=<ID=1185,length=1141838>
##contig=<ID=860,length=1133075>
##contig=<ID=995,length=1125295>
##contig=<ID=120,length=1112310>
##contig=<ID=365,length=1107946>
##contig=<ID=1243,length=1104731>
##contig=<ID=556,length=1099519>
##contig=<ID=150,length=1094080>
##contig=<ID=754,length=1092106>
##contig=<ID=854,length=1086846>
##contig=<ID=368,length=1074347>
##contig=<ID=491,length=1072482>
##contig=<ID=117,length=1056657>
##contig=<ID=1264,length=1055228>
##contig=<ID=1191,length=1051445>
##contig=<ID=205,length=1039451>
##contig=<ID=515,length=1031988>
##contig=<ID=126,length=1029649>
##contig=<ID=139,length=1024934>
##contig=<ID=919,length=1018965>
##contig=<ID=681,length=1002493>
##contig=<ID=127,length=1002293>
##contig=<ID=77,length=993244>
##contig=<ID=901,length=990975>
##contig=<ID=779,length=985466>
##contig=<ID=797,length=976640>
##contig=<ID=1039,length=971432>
##contig=<ID=294,length=965236>
##contig=<ID=371,length=952768>
##contig=<ID=239,length=950889>
##contig=<ID=561589,length=949988>
##contig=<ID=561768,length=942442>
##contig=<ID=209,length=939486>
##contig=<ID=548,length=934680>
##contig=<ID=510,length=914511>
##contig=<ID=857,length=905971>
##contig=<ID=136,length=899112>
##contig=<ID=612,length=896539>
##contig=<ID=1171,length=895880>
##contig=<ID=1198,length=885178>
##contig=<ID=1140,length=884880>
##contig=<ID=822,length=879683>
##contig=<ID=1027,length=877089>
##contig=<ID=994,length=866013>
##contig=<ID=1117,length=861544>
##contig=<ID=682,length=859772>
##contig=<ID=560663,length=857223>
##contig=<ID=1139,length=853745>
##contig=<ID=96,length=853089>
##contig=<ID=269,length=849754>
##contig=<ID=751,length=844073>
##contig=<ID=578,length=843674>
##contig=<ID=244,length=843582>
##contig=<ID=464,length=842851>
##contig=<ID=531,length=838489>
##contig=<ID=291,length=830894>
##contig=<ID=780,length=830721>
##contig=<ID=1250,length=827227>
##contig=<ID=560290,length=824272>
##contig=<ID=781,length=815715>
##contig=<ID=1301,length=813852>
##contig=<ID=625,length=798783>
##contig=<ID=869,length=789961>
##contig=<ID=417,length=785469>
##contig=<ID=328,length=780126>
##contig=<ID=664,length=775083>
##contig=<ID=561296,length=770728>
##contig=<ID=561264,length=770117>
##contig=<ID=243,length=767246>
##contig=<ID=1019,length=761808>
##contig=<ID=1187,length=757739>
##contig=<ID=820,length=751095>
##contig=<ID=713,length=746598>
##contig=<ID=1172,length=736194>
##contig=<ID=568,length=734361>
##contig=<ID=1121,length=733172>
##contig=<ID=856,length=728664>
##contig=<ID=561351,length=723221>
##contig=<ID=561474,length=722684>
##contig=<ID=1129,length=721953>
##contig=<ID=324,length=718979>
##contig=<ID=650,length=711791>
##contig=<ID=886,length=711164>
##contig=<ID=1190,length=710549>
##contig=<ID=1226,length=699962>
##contig=<ID=699,length=696336>
##contig=<ID=529,length=694902>
##contig=<ID=84,length=692131>
##contig=<ID=475,length=690810>
##contig=<ID=868,length=689965>
##contig=<ID=534,length=688902>
##contig=<ID=92,length=685772>
##contig=<ID=821,length=683249>
##contig=<ID=1280,length=681350>
##contig=<ID=1233,length=679615>
##contig=<ID=577,length=673901>
##contig=<ID=76,length=665893>
##contig=<ID=1246,length=662954>
##contig=<ID=512,length=659385>
##contig=<ID=971,length=655637>
##contig=<ID=293,length=654347>
##contig=<ID=152,length=654313>
##contig=<ID=1049,length=653954>
##contig=<ID=353,length=650556>
##contig=<ID=972,length=649722>
##contig=<ID=522,length=644832>
##contig=<ID=941,length=641372>
##contig=<ID=1011,length=640749>
##contig=<ID=448,length=638488>
##contig=<ID=164,length=638361>
##contig=<ID=348,length=638126>
##contig=<ID=541,length=633419>
##contig=<ID=302,length=632826>
##contig=<ID=804,length=631795>
##contig=<ID=1194,length=628294>
##contig=<ID=571,length=625296>
##contig=<ID=485,length=623608>
##contig=<ID=1234,length=622589>
##contig=<ID=760,length=622437>
##contig=<ID=185,length=620727>
##contig=<ID=415,length=618789>
##contig=<ID=486,length=617742>
##contig=<ID=1125,length=615674>
##contig=<ID=344,length=609212>
##contig=<ID=111,length=609187>
##contig=<ID=701,length=607766>
##contig=<ID=395,length=605177>
##contig=<ID=1013,length=605031>
##contig=<ID=1060,length=601981>
##contig=<ID=769,length=601307>
##contig=<ID=582,length=600798>
##contig=<ID=817,length=595789>
##contig=<ID=705,length=595506>
##contig=<ID=163,length=595490>
##contig=<ID=190,length=592563>
##contig=<ID=1254,length=588905>
##contig=<ID=906,length=588596>
##contig=<ID=1026,length=583963>
##contig=<ID=1259,length=581094>
##contig=<ID=837,length=580681>
##contig=<ID=937,length=580303>
##contig=<ID=791,length=578105>
##contig=<ID=399,length=572700>
##contig=<ID=74,length=572218>
##contig=<ID=990,length=563724>
##contig=<ID=554,length=563105>
##contig=<ID=1196,length=561057>
##contig=<ID=557811,length=557866>
##contig=<ID=561,length=556357>
##contig=<ID=566,length=555203>
##contig=<ID=483,length=553709>
##contig=<ID=992,length=551728>
##contig=<ID=342,length=551333>
##contig=<ID=380,length=549562>
##contig=<ID=129,length=547441>
##contig=<ID=247,length=547346>
##contig=<ID=549,length=546801>
##contig=<ID=840,length=545067>
##contig=<ID=146,length=542644>
##contig=<ID=385,length=539691>
##contig=<ID=946,length=537134>
##contig=<ID=914,length=537043>
##contig=<ID=499,length=533761>
##contig=<ID=1202,length=531639>
##contig=<ID=1036,length=529450>
##contig=<ID=88,length=528236>
##contig=<ID=425,length=524596>
##contig=<ID=168,length=522470>
##contig=<ID=675,length=521978>
##contig=<ID=108,length=520885>
##contig=<ID=743,length=515821>
##contig=<ID=776,length=513963>
##contig=<ID=970,length=513630>
##contig=<ID=557,length=513474>
##contig=<ID=1118,length=511353>
##contig=<ID=925,length=510653>
##contig=<ID=913,length=510102>
##contig=<ID=79,length=508905>
##contig=<ID=997,length=508749>
##contig=<ID=1170,length=507462>
##contig=<ID=553,length=503756>
##contig=<ID=959,length=502605>
##contig=<ID=1001,length=500541>
##contig=<ID=573,length=500438>
##contig=<ID=674,length=500075>
##contig=<ID=514,length=496450>
##contig=<ID=133,length=495627>
##contig=<ID=1109,length=493053>
##contig=<ID=807,length=492625>
##contig=<ID=1024,length=491511>
##contig=<ID=1145,length=489465>
##contig=<ID=709,length=488181>
##contig=<ID=845,length=487678>
##contig=<ID=322,length=485490>
##contig=<ID=1261,length=482938>
##contig=<ID=1004,length=480742>
##contig=<ID=178,length=480238>
##contig=<ID=296,length=479798>
##contig=<ID=310,length=479429>
##contig=<ID=1186,length=477776>
##contig=<ID=1168,length=476918>
##contig=<ID=436,length=472843>
##contig=<ID=849,length=471452>
##contig=<ID=516,length=468422>
##contig=<ID=81,length=466246>
##contig=<ID=805,length=465055>
##contig=<ID=170,length=462478>
##contig=<ID=115,length=462009>
##contig=<ID=773,length=460746>
##contig=<ID=402,length=457200>
##contig=<ID=1288,length=455323>
##contig=<ID=850,length=453374>
##contig=<ID=1155,length=452402>
##contig=<ID=1188,length=449228>
##contig=<ID=372,length=448485>
##contig=<ID=1057,length=447065>
##contig=<ID=87,length=445856>
##contig=<ID=408,length=444678>
##contig=<ID=619,length=440954>
##contig=<ID=1007,length=438964>
##contig=<ID=749,length=438265>
##contig=<ID=794,length=437231>
##contig=<ID=434,length=437026>
##contig=<ID=560670,length=436929>
##contig=<ID=774,length=436351>
##contig=<ID=307,length=434593>
##contig=<ID=430,length=434031>
##contig=<ID=1215,length=433106>
##contig=<ID=1110,length=432814>
##contig=<ID=1119,length=432081>
##contig=<ID=335,length=429845>
##contig=<ID=1130,length=429783>
##contig=<ID=1221,length=429223>
##contig=<ID=560524,length=427360>
##contig=<ID=931,length=426126>
##contig=<ID=1009,length=426095>
##contig=<ID=237,length=425168>
##contig=<ID=487,length=422039>
##contig=<ID=836,length=418535>
##contig=<ID=1160,length=417156>
##contig=<ID=702,length=416953>
##contig=<ID=83,length=415783>
##contig=<ID=1257,length=414269>
##contig=<ID=1104,length=410043>
##contig=<ID=1212,length=409001>
##contig=<ID=167,length=408492>
##contig=<ID=242,length=407551>
##contig=<ID=204,length=406172>
##contig=<ID=1156,length=405979>
##contig=<ID=479,length=405003>
##contig=<ID=598,length=402483>
##contig=<ID=1237,length=402255>
##contig=<ID=543,length=401071>
##contig=<ID=295,length=400852>
##contig=<ID=895,length=400839>
##contig=<ID=602,length=397693>
##contig=<ID=865,length=397169>
##contig=<ID=161,length=393331>
##contig=<ID=802,length=393004>
##contig=<ID=1141,length=390440>
##contig=<ID=889,length=388186>
##contig=<ID=142,length=387629>
##contig=<ID=1211,length=386142>
##contig=<ID=316,length=385880>
##contig=<ID=191,length=385618>
##contig=<ID=697,length=384022>
##contig=<ID=558259,length=383278>
##contig=<ID=397,length=378573>
##contig=<ID=695,length=375517>
##contig=<ID=898,length=375016>
##contig=<ID=757,length=373587>
##contig=<ID=750,length=369879>
##contig=<ID=1158,length=368912>
##contig=<ID=715,length=368673>
##contig=<ID=828,length=365415>
##contig=<ID=427,length=362469>
##contig=<ID=877,length=361492>
##contig=<ID=259,length=359958>
##contig=<ID=1245,length=358134>
##contig=<ID=1142,length=355277>
##contig=<ID=197,length=352848>
##contig=<ID=154,length=352154>
##contig=<ID=1181,length=349193>
##contig=<ID=981,length=349156>
##contig=<ID=1272,length=348269>
##contig=<ID=226,length=347966>
##contig=<ID=1114,length=347392>
##contig=<ID=855,length=347318>
##contig=<ID=665,length=347252>
##contig=<ID=396,length=343968>
##contig=<ID=429,length=343672>
##contig=<ID=555688,length=341672>
##contig=<ID=668,length=341383>
##contig=<ID=86,length=337613>
##contig=<ID=806,length=336939>
##contig=<ID=1132,length=336563>
##contig=<ID=748,length=335279>
##contig=<ID=576,length=334451>
##contig=<ID=299,length=333960>
##contig=<ID=1157,length=333680>
##contig=<ID=497,length=331685>
##contig=<ID=555778,length=329249>
##contig=<ID=562267,length=328945>
##contig=<ID=1107,length=328063>
##contig=<ID=140,length=327890>
##contig=<ID=1210,length=327621>
##contig=<ID=132,length=326980>
##contig=<ID=99,length=326021>
##contig=<ID=493,length=324568>
##contig=<ID=1034,length=324261>
##contig=<ID=742,length=323004>
##contig=<ID=254,length=322874>
##contig=<ID=113,length=321848>
##contig=<ID=1205,length=320344>
##contig=<ID=929,length=316861>
##contig=<ID=1018,length=316660>
##contig=<ID=201,length=315891>
##contig=<ID=652,length=315887>
##contig=<ID=93,length=314606>
##contig=<ID=334,length=313753>
##contig=<ID=641,length=312640>
##contig=<ID=798,length=311970>
##contig=<ID=332,length=311783>
##contig=<ID=414,length=311403>
##contig=<ID=950,length=310245>
##contig=<ID=644,length=309922>
##contig=<ID=1134,length=308610>
##contig=<ID=943,length=307894>
##contig=<ID=225,length=307878>
##contig=<ID=605,length=307364>
##contig=<ID=1037,length=307359>
##contig=<ID=181,length=306073>
##contig=<ID=182,length=304779>
##contig=<ID=433,length=304290>
##contig=<ID=832,length=302807>
##contig=<ID=1136,length=302258>
##contig=<ID=1144,length=301429>
##contig=<ID=116,length=301364>
##contig=<ID=843,length=300678>
##contig=<ID=620,length=299389>
##contig=<ID=824,length=297718>
##contig=<ID=624,length=297550>
##contig=<ID=378,length=296666>
##contig=<ID=198,length=295878>
##contig=<ID=689,length=292078>
##contig=<ID=609,length=290818>
##contig=<ID=562786,length=290755>
##contig=<ID=351,length=290090>
##contig=<ID=560823,length=289665>
##contig=<ID=325,length=289183>
##contig=<ID=1199,length=288376>
##contig=<ID=217,length=286857>
##contig=<ID=447,length=286044>
##contig=<ID=696,length=285157>
##contig=<ID=1010,length=284817>
##contig=<ID=255,length=284253>
##contig=<ID=280,length=283973>
##contig=<ID=437,length=282868>
##contig=<ID=389,length=282428>
##contig=<ID=95,length=280152>
##contig=<ID=812,length=279442>
##contig=<ID=1133,length=277757>
##contig=<ID=1017,length=277000>
##contig=<ID=1304,length=274318>
##contig=<ID=363,length=272334>
##contig=<ID=559053,length=272138>
##contig=<ID=955,length=271639>
##contig=<ID=831,length=271041>
##contig=<ID=213,length=269297>
##contig=<ID=151,length=267430>
##contig=<ID=186,length=266776>
##contig=<ID=352,length=266772>
##contig=<ID=466,length=266152>
##contig=<ID=557236,length=265909>
##contig=<ID=271,length=265536>
##contig=<ID=554573,length=263065>
##contig=<ID=915,length=261694>
##contig=<ID=894,length=259716>
##contig=<ID=784,length=259002>
##contig=<ID=680,length=257691>
##contig=<ID=284,length=256338>
##contig=<ID=1047,length=254827>
##contig=<ID=962,length=254347>
##contig=<ID=122,length=253767>
##contig=<ID=404,length=253362>
##contig=<ID=508,length=252908>
##contig=<ID=734,length=252833>
##contig=<ID=562215,length=252808>
##contig=<ID=1045,length=251818>
##contig=<ID=1041,length=250411>
##contig=<ID=375,length=250264>
##contig=<ID=810,length=249836>
##contig=<ID=1059,length=249614>
##contig=<ID=1192,length=248137>
##contig=<ID=932,length=246660>
##contig=<ID=292,length=245106>
##contig=<ID=721,length=243902>
##contig=<ID=1223,length=243183>
##contig=<ID=1112,length=243123>
##contig=<ID=107,length=242507>
##contig=<ID=728,length=242185>
##contig=<ID=830,length=241501>
##contig=<ID=621,length=239240>
##contig=<ID=814,length=238534>
##contig=<ID=547,length=238401>
##contig=<ID=341,length=237119>
##contig=<ID=289,length=235740>
##contig=<ID=775,length=235728>
##contig=<ID=219,length=234971>
##contig=<ID=1162,length=234912>
##contig=<ID=934,length=234852>
##contig=<ID=1182,length=234623>
##contig=<ID=1116,length=234461>
##contig=<ID=1138,length=234203>
##contig=<ID=570,length=233707>
##contig=<ID=554589,length=233505>
##contig=<ID=558461,length=232920>
##contig=<ID=1214,length=232092>
##contig=<ID=555202,length=232075>
##contig=<ID=401,length=232064>
##contig=<ID=928,length=231856>
##contig=<ID=489,length=231701>
##contig=<ID=1169,length=231328>
##contig=<ID=871,length=230796>
##contig=<ID=727,length=230347>
##contig=<ID=1146,length=229846>
##contig=<ID=1273,length=229163>
##contig=<ID=104,length=228651>
##contig=<ID=298,length=228257>
##contig=<ID=949,length=227118>
##contig=<ID=922,length=227056>
##contig=<ID=587,length=226832>
##contig=<ID=484,length=226315>
##contig=<ID=119,length=223544>
##contig=<ID=564,length=223382>
##contig=<ID=789,length=222722>
##contig=<ID=137,length=222314>
##contig=<ID=1220,length=220014>
##contig=<ID=912,length=220005>
##contig=<ID=131,length=219769>
##contig=<ID=574,length=219585>
##contig=<ID=232,length=219299>
##contig=<ID=858,length=218967>
##contig=<ID=1124,length=218499>
##contig=<ID=658,length=218336>
##contig=<ID=227,length=217873>
##contig=<ID=563580,length=217629>
##contig=<ID=1303,length=217264>
##contig=<ID=738,length=216642>
##contig=<ID=248,length=216593>
##contig=<ID=114,length=216386>
##contig=<ID=1297,length=215032>
##contig=<ID=1061,length=214374>
##contig=<ID=1108,length=212968>
##contig=<ID=580,length=212609>
##contig=<ID=1038,length=211907>
##contig=<ID=467,length=211580>
##contig=<ID=455,length=210258>
##contig=<ID=656,length=210059>
##contig=<ID=698,length=209024>
##contig=<ID=441,length=208143>
##contig=<ID=1115,length=208134>
##contig=<ID=1131,length=207966>
##contig=<ID=509,length=207797>
##contig=<ID=659,length=206942>
##contig=<ID=717,length=206879>
##contig=<ID=482,length=205925>
##contig=<ID=829,length=205640>
##contig=<ID=1099,length=204171>
##contig=<ID=144,length=204049>
##contig=<ID=407,length=203646>
##contig=<ID=184,length=203582>
##contig=<ID=1153,length=202072>
##contig=<ID=145,length=201584>
##contig=<ID=297,length=201069>
##contig=<ID=157,length=199858>
##contig=<ID=918,length=199731>
##contig=<ID=561435,length=198635>
##contig=<ID=1290,length=197583>
##contig=<ID=1126,length=197229>
##contig=<ID=106,length=197222>
##contig=<ID=893,length=195747>
##contig=<ID=354,length=195720>
##contig=<ID=811,length=195711>
##contig=<ID=963,length=194506>
##contig=<ID=318,length=194460>
##contig=<ID=924,length=193991>
##contig=<ID=148,length=191663>
##contig=<ID=909,length=191274>
##contig=<ID=1012,length=191093>
##contig=<ID=835,length=190453>
##contig=<ID=645,length=190009>
##contig=<ID=637,length=189991>
##contig=<ID=714,length=189674>
##contig=<ID=616,length=189535>
##contig=<ID=859,length=189507>
##contig=<ID=1193,length=189405>
##contig=<ID=1183,length=187496>
##contig=<ID=870,length=187370>
##contig=<ID=174,length=186954>
##contig=<ID=993,length=186941>
##contig=<ID=1307,length=186190>
##contig=<ID=635,length=185876>
##contig=<ID=1002,length=185445>
##contig=<ID=557905,length=185349>
##contig=<ID=158,length=185163>
##contig=<ID=338,length=184742>
##contig=<ID=548944,length=184433>
##contig=<ID=1161,length=184237>
##contig=<ID=128,length=184136>
##contig=<ID=567,length=183593>
##contig=<ID=813,length=183368>
##contig=<ID=130,length=182899>
##contig=<ID=210,length=182344>
##contig=<ID=538,length=182336>
##contig=<ID=910,length=181358>
##contig=<ID=366,length=181317>
##contig=<ID=847,length=179893>
##contig=<ID=826,length=179502>
##contig=<ID=559398,length=179449>
##contig=<ID=897,length=178865>
##contig=<ID=554191,length=178844>
##contig=<ID=564243,length=178482>
##contig=<ID=223,length=178068>
##contig=<ID=1164,length=177872>
##contig=<ID=722,length=176500>
##contig=<ID=468,length=175555>
##contig=<ID=560,length=175054>
##contig=<ID=800,length=174164>
##contig=<ID=192,length=173826>
##contig=<ID=410,length=173710>
##contig=<ID=1113,length=173418>
##contig=<ID=607,length=173405>
##contig=<ID=833,length=173121>
##contig=<ID=252,length=171778>
##contig=<ID=554142,length=171098>
##contig=<ID=180,length=170966>
##contig=<ID=343,length=170690>
##contig=<ID=691,length=170376>
##contig=<ID=846,length=169942>
##contig=<ID=555374,length=168843>
##contig=<ID=440,length=168781>
##contig=<ID=923,length=168153>
##contig=<ID=413,length=168057>
##contig=<ID=596,length=167689>
##contig=<ID=1213,length=167236>
##contig=<ID=876,length=166874>
##contig=<ID=999,length=166730>
##contig=<ID=390,length=166639>
##contig=<ID=565438,length=166268>
##contig=<ID=171,length=165814>
##contig=<ID=1120,length=165031>
##contig=<ID=555529,length=164743>
##contig=<ID=551745,length=164654>
##contig=<ID=663,length=164379>
##contig=<ID=326,length=164275>
##contig=<ID=1150,length=164072>
##contig=<ID=1206,length=163194>
##contig=<ID=282,length=163019>
##contig=<ID=966,length=161916>
##contig=<ID=1044,length=161792>
##contig=<ID=383,length=161024>
##contig=<ID=710,length=161019>
##contig=<ID=160,length=160844>
##contig=<ID=1282,length=160596>
##contig=<ID=367,length=160545>
##contig=<ID=373,length=160198>
##contig=<ID=790,length=160197>
##contig=<ID=412,length=160066>
##contig=<ID=381,length=159481>
##contig=<ID=998,length=158444>
##contig=<ID=1173,length=158248>
##contig=<ID=392,length=157925>
##contig=<ID=172,length=157786>
##contig=<ID=1200,length=157678>
##contig=<ID=471,length=157569>
##contig=<ID=563822,length=157568>
##contig=<ID=559,length=157389>
##contig=<ID=1166,length=156883>
##contig=<ID=278,length=156490>
##contig=<ID=783,length=156093>
##contig=<ID=777,length=155432>
##contig=<ID=406,length=155277>
##contig=<ID=544,length=155199>
##contig=<ID=548598,length=154835>
##contig=<ID=376,length=154497>
##contig=<ID=560409,length=153183>
##contig=<ID=753,length=153179>
##contig=<ID=173,length=152767>
##contig=<ID=422,length=152670>
##contig=<ID=558243,length=151606>
##contig=<ID=1285,length=151508>
##contig=<ID=548201,length=150968>
##contig=<ID=1006,length=150424>
##contig=<ID=554849,length=150188>
##contig=<ID=394,length=150107>
##contig=<ID=933,length=149528>
##contig=<ID=548180,length=149449>
##contig=<ID=215,length=148930>
##contig=<ID=1154,length=147991>
##contig=<ID=842,length=147181>
##contig=<ID=878,length=146765>
##contig=<ID=679,length=145874>
##contig=<ID=1128,length=145743>
##contig=<ID=555645,length=145424>
##contig=<ID=672,length=144816>
##contig=<ID=551993,length=144706>
##contig=<ID=1151,length=144638>
##contig=<ID=916,length=144197>
##contig=<ID=638,length=143944>
##contig=<ID=961,length=143854>
##contig=<ID=1229,length=143787>
##contig=<ID=958,length=143738>
##contig=<ID=563281,length=143610>
##contig=<ID=331,length=142851>
##contig=<ID=733,length=142794>
##contig=<ID=704,length=142752>
##contig=<ID=1016,length=141661>
##contig=<ID=545120,length=141456>
##contig=<ID=688,length=141177>
##contig=<ID=285,length=140926>
##contig=<ID=866,length=140738>
##contig=<ID=195,length=140382>
##contig=<ID=550631,length=140348>
##contig=<ID=1207,length=139556>
##contig=<ID=196,length=139507>
##contig=<ID=121,length=139385>
##contig=<ID=553054,length=138905>
##contig=<ID=562220,length=138905>
##contig=<ID=176,length=138779>
##contig=<ID=838,length=138764>
##contig=<ID=803,length=138296>
##contig=<ID=444,length=138223>
##contig=<ID=1179,length=138058>
##contig=<ID=554588,length=137731>
##contig=<ID=669,length=137352>
##contig=<ID=852,length=137227>
##contig=<ID=614,length=136955>
##contig=<ID=982,length=136494>
##contig=<ID=735,length=136249>
##contig=<ID=640,length=136108>
##contig=<ID=564593,length=135662>
##contig=<ID=1178,length=135556>
##contig=<ID=230,length=135532>
##contig=<ID=224,length=135102>
##contig=<ID=979,length=135086>
##contig=<ID=911,length=134734>
##contig=<ID=169,length=134624>
##contig=<ID=547484,length=134344>
##contig=<ID=579,length=133691>
##contig=<ID=930,length=132790>
##contig=<ID=288,length=132547>
##contig=<ID=786,length=132354>
##contig=<ID=1197,length=132332>
##contig=<ID=262,length=131726>
##contig=<ID=187,length=131549>
##contig=<ID=551791,length=131544>
##contig=<ID=712,length=130242>
##contig=<ID=556722,length=129947>
##contig=<ID=1005,length=129625>
##contig=<ID=554215,length=129486>
##contig=<ID=492,length=129097>
##contig=<ID=1040,length=128954>
##contig=<ID=564825,length=128825>
##contig=<ID=942,length=128817>
##contig=<ID=555546,length=128751>
##contig=<ID=683,length=128699>
##contig=<ID=1278,length=128521>
##contig=<ID=1020,length=128136>
##contig=<ID=595,length=127682>
##contig=<ID=1163,length=127421>
##contig=<ID=557934,length=127333>
##contig=<ID=824783,length=127318>
##contig=<ID=554172,length=126264>
##contig=<ID=687,length=126016>
##contig=<ID=554384,length=125985>
##contig=<ID=1135,length=125647>
##contig=<ID=551389,length=124606>
##contig=<ID=552219,length=124605>
##contig=<ID=884,length=124449>
##contig=<ID=740,length=123923>
##contig=<ID=554634,length=123194>
##contig=<ID=124,length=123191>
##contig=<ID=561825,length=123102>
##contig=<ID=648,length=122623>
##contig=<ID=347,length=122618>
##contig=<ID=670,length=122617>
##contig=<ID=214,length=122406>
##contig=<ID=321,length=122359>
##contig=<ID=559257,length=122011>
##contig=<ID=896,length=121721>
##contig=<ID=557012,length=121098>
##contig=<ID=554299,length=120378>
##contig=<ID=987,length=119989>
##contig=<ID=524,length=119918>
##contig=<ID=1227,length=119866>
##contig=<ID=562566,length=119136>
##contig=<ID=498,length=118672>
##contig=<ID=563966,length=118657>
##contig=<ID=1292,length=117493>
##contig=<ID=1122,length=117359>
##contig=<ID=208,length=117283>
##contig=<ID=101,length=116959>
##contig=<ID=562360,length=116946>
##contig=<ID=549155,length=116770>
##contig=<ID=290,length=116216>
##contig=<ID=678,length=115370>
##contig=<ID=737,length=115335>
##contig=<ID=861,length=115062>
##contig=<ID=1043,length=115023>
##contig=<ID=1137,length=114979>
##contig=<ID=767,length=114321>
##contig=<ID=561874,length=113547>
##contig=<ID=1056,length=113265>
##contig=<ID=547012,length=113237>
##contig=<ID=706,length=113108>
##contig=<ID=556723,length=112890>
##contig=<ID=945,length=112277>
##contig=<ID=135,length=112170>
##contig=<ID=552987,length=112080>
##contig=<ID=457,length=110436>
##contig=<ID=1015,length=110010>
##contig=<ID=823173,length=109870>
##contig=<ID=692,length=109718>
##contig=<ID=311,length=109692>
##contig=<ID=822054,length=109479>
##contig=<ID=1293,length=109419>
##contig=<ID=822055,length=109416>
##contig=<ID=528,length=109363>
##contig=<ID=566642,length=109227>
##contig=<ID=594,length=108458>
##contig=<ID=547874,length=107538>
##contig=<ID=555231,length=107432>
##contig=<ID=265,length=107423>
##contig=<ID=599,length=107320>
##contig=<ID=555016,length=106892>
##contig=<ID=807120,length=106788>
##contig=<ID=369,length=106688>
##contig=<ID=555232,length=106530>
##contig=<ID=559464,length=106515>
##contig=<ID=561896,length=106503>
##contig=<ID=546,length=106261>
##contig=<ID=478,length=106183>
##contig=<ID=807119,length=106091>
##contig=<ID=1167,length=105653>
##contig=<ID=557408,length=105417>
##contig=<ID=552284,length=105338>
##contig=<ID=546085,length=104835>
##contig=<ID=554787,length=104798>
##contig=<ID=551642,length=104528>
##contig=<ID=557648,length=104416>
##contig=<ID=806106,length=104344>
##contig=<ID=822304,length=104222>
##contig=<ID=953,length=103931>
##contig=<ID=286,length=103760>
##contig=<ID=806107,length=103452>
##contig=<ID=822301,length=103232>
##contig=<ID=552008,length=103059>
##contig=<ID=103,length=102985>
##contig=<ID=539290,length=102905>
##contig=<ID=529537,length=102672>
##contig=<ID=952,length=102582>
##contig=<ID=543486,length=102571>
##contig=<ID=549067,length=102473>
##contig=<ID=109,length=102412>
##contig=<ID=823176,length=102316>
##contig=<ID=560117,length=102276>
##contig=<ID=560018,length=101654>
##contig=<ID=547139,length=101610>
##contig=<ID=279,length=101480>
##contig=<ID=550394,length=101244>
##contig=<ID=511,length=101146>
##contig=<ID=632,length=101097>
##contig=<ID=873,length=100851>
##contig=<ID=974,length=100462>
##contig=<ID=807193,length=99872>
##contig=<ID=272,length=99735>
##contig=<ID=561570,length=99256>
##contig=<ID=825025,length=99019>
##contig=<ID=564050,length=98029>
##contig=<ID=563939,length=97719>
##contig=<ID=811384,length=97706>
##contig=<ID=560324,length=97512>
##contig=<ID=563104,length=97366>
##contig=<ID=266,length=97128>
##contig=<ID=548897,length=96803>
##contig=<ID=563400,length=96602>
##contig=<ID=826740,length=96575>
##contig=<ID=125,length=96570>
##contig=<ID=560623,length=96542>
##contig=<ID=551790,length=96481>
##contig=<ID=229,length=96141>
##contig=<ID=418,length=96041>
##contig=<ID=826741,length=95482>
##contig=<ID=257,length=95448>
##contig=<ID=546078,length=95371>
##contig=<ID=552854,length=95325>
##contig=<ID=1289,length=94953>
##contig=<ID=563228,length=94877>
##contig=<ID=552336,length=94328>
##contig=<ID=544891,length=94296>
##contig=<ID=825024,length=94214>
##contig=<ID=885,length=94182>
##contig=<ID=557655,length=93476>
##contig=<ID=1177,length=93415>
##contig=<ID=554679,length=93298>
##contig=<ID=557180,length=93026>
##contig=<ID=948,length=92605>
##contig=<ID=529265,length=92362>
##contig=<ID=268,length=92030>
##contig=<ID=548017,length=92027>
##contig=<ID=551454,length=92016>
##contig=<ID=736,length=91884>
##contig=<ID=547448,length=91718>
##contig=<ID=558825,length=91376>
##contig=<ID=554146,length=91316>
##contig=<ID=555588,length=91046>
##contig=<ID=557527,length=90775>
##contig=<ID=551601,length=90764>
##contig=<ID=532,length=90571>
##contig=<ID=627,length=90560>
##contig=<ID=565289,length=90357>
##contig=<ID=796,length=90268>
##contig=<ID=826663,length=90138>
##contig=<ID=540,length=90099>
##contig=<ID=238,length=89864>
##contig=<ID=549110,length=89804>
##contig=<ID=553640,length=89760>
##contig=<ID=1216,length=89586>
##contig=<ID=882,length=89518>
##contig=<ID=458,length=89370>
##contig=<ID=816823,length=89325>
##contig=<ID=421,length=88116>
##contig=<ID=793,length=88052>
##contig=<ID=816172,length=87747>
##contig=<ID=539248,length=87738>
##contig=<ID=826664,length=87633>
##contig=<ID=562909,length=87328>
##contig=<ID=813548,length=87155>
##contig=<ID=553432,length=87144>
##contig=<ID=553526,length=87078>
##contig=<ID=673,length=87028>
##contig=<ID=617,length=86772>
##contig=<ID=547870,length=86691>
##contig=<ID=549079,length=86688>
##contig=<ID=824239,length=86655>
##contig=<ID=118,length=86143>
##contig=<ID=553248,length=86113>
##contig=<ID=193,length=86087>
##contig=<ID=553209,length=85306>
##contig=<ID=823635,length=85122>
##contig=<ID=809,length=85098>
##contig=<ID=548597,length=85020>
##contig=<ID=561957,length=84910>
##contig=<ID=807604,length=84838>
##contig=<ID=821733,length=84396>
##contig=<ID=561363,length=84374>
##contig=<ID=542441,length=84135>
##contig=<ID=564923,length=84092>
##contig=<ID=818,length=84085>
##contig=<ID=824786,length=83929>
##contig=<ID=960,length=83853>
##contig=<ID=821732,length=83805>
##contig=<ID=559196,length=83780>
##contig=<ID=807603,length=83675>
##contig=<ID=529458,length=83402>
##contig=<ID=442,length=83101>
##contig=<ID=812280,length=83040>
##contig=<ID=550405,length=82711>
##contig=<ID=825889,length=82671>
##contig=<ID=566643,length=82667>
##contig=<ID=825891,length=82523>
##contig=<ID=816020,length=82460>
##contig=<ID=1127,length=82407>
##contig=<ID=546953,length=82365>
##contig=<ID=544290,length=82239>
##contig=<ID=561596,length=82183>
##contig=<ID=564787,length=81807>
##contig=<ID=533375,length=81385>
##contig=<ID=824240,length=81369>
##contig=<ID=827105,length=81083>
##contig=<ID=134,length=80993>
##contig=<ID=700,length=80972>
##contig=<ID=416,length=80930>
##contig=<ID=558998,length=80906>
##contig=<ID=1054,length=80766>
##contig=<ID=824519,length=80649>
##contig=<ID=888,length=80604>
##contig=<ID=816173,length=80472>
##contig=<ID=816021,length=80376>
##contig=<ID=816751,length=80343>
##contig=<ID=824518,length=80324>
##contig=<ID=345,length=80022>
##contig=<ID=552830,length=79797>
##contig=<ID=564242,length=79686>
##contig=<ID=549091,length=79667>
##contig=<ID=549050,length=79647>
##contig=<ID=250,length=79623>
##contig=<ID=553638,length=79607>
##contig=<ID=550361,length=79543>
##contig=<ID=554090,length=79513>
#CHROM	POS	ID	REF	ALT	QUAL	FILTER	INFO	FORMAT	SardRanger
1001	420	.	C	A	3264.77	PASS	.	GT:AD:DP:GQ:PL:PS:PQ:JQ	1|1:35,90:125:99:3293,0,1118:1:232:255
1001	1660	.	T	C	1548.77	PASS	.	GT:AD:DP:GQ:PL:PS:PQ:JQ	0|1:29,41:70:99:1577,0,974:1:65:243
1001	1811	.	A	C	2591.77	PASS	.	GT:AD:DP:GQ:PL:PS:PQ:JQ	1|1:29,74:103:99:2620,0,1125:1696:18:255
1001	1846	.	G	T	1567.77	PASS	.	GT:AD:DP:GQ:PL:PS:PQ:JQ	0|1:52,41:93:99:1596,0,2238:1696:245:255
1001	1853	.	A	T	1673.77	PASS	.	GT:AD:DP:GQ:PL:PS:PQ:JQ	0|1:55,44:99:99:1702,0,2301:1696:255:255
1001	1940	.	A	T	1835.77	PASS	.	GT:AD:DP:GQ:PL:PS:PQ:JQ	0|1:51,49:100:99:1864,0,1886:1696:255:255
1001	2004	.	G	T	1318.77	PASS	.	GT:AD:DP:GQ:PL:PS:PQ:JQ	0|1:50,37:87:99:1347,0,2026:1696:255:255
1001	2152	.	G	A	1928.77	PASS	.	GT:AD:DP:GQ:PL:PS:PQ:JQ	0|1:63,56:119:99:1957,0,2253:1696:255:255
1001	2227	.	G	A	1627.77	PASS	.	GT:AD:DP:GQ:PL:PS:PQ:JQ	0|1:78,47:125:99:1656,0,4232:1696:251:255
1001	2242	.	G	A	3410.77	PASS	.	GT:AD:DP:GQ:PL:PS:PQ:JQ	1|1:33,87:120:99:3439,0,991:1696:255:255
1001	2673	.	C	T	936.77	PASS	.	GT:AD:DP:GQ:PL:PS:PQ:JQ	0|1:56,26:82:99:965,0,2250:1696:255:255
1001	2677	.	G	C	1069.77	PASS	.	GT:AD:DP:GQ:PL:PS:PQ:JQ	0|1:55,29:84:99:1098,0,2239:1696:255:255
1001	2698	.	G	A	1244.77	PASS	.	GT:AD:DP:GQ:PL:PS:PQ:JQ	0|1:59,36:95:99:1273,0,2307:1696:252:255
1001	2737	.	G	T	1466.77	PASS	.	GT:AD:DP:GQ:PL:PS:PQ:JQ	0|1:67,37:104:99:1495,0,2667:1696:255:255
1001	2747	.	A	T	1501.77	PASS	.	GT:AD:DP:GQ:PL:PS:PQ:JQ	0|1:0,34:34:99:1530,102,0:1696:25:25
1001	2805	.	A	G	1464.77	PASS	.	GT:AD:DP:GQ:PL:PS:PQ:JQ	0|1:0,34:34:99:1493,102,0:1696:25:25
1001	2817	.	A	C	1346.77	PASS	.	GT:AD:DP:GQ:PL:PS:PQ:JQ	0|1:0,30:30:93:1375,93,0:1696:25:25
1001	2820	.	G	T	1321.77	PASS	.	GT:AD:DP:GQ:PL:PS:PQ:JQ	0|1:0,30:30:90:1350,90,0:1696:25:25
1001	2824	.	G	T	1192.77	PASS	.	GT:AD:DP:GQ:PL:PS:PQ:JQ	1|1:44,35:79:99:1221,0,1557:2781:164:0
1001	2959	.	G	A	398.77	PASS	.	GT:AD:DP:GQ:PL:PS:PQ:JQ	0|1:18,12:30:99:427,0,702:2921:25:25
1001	3017	.	C	T	4042.77	PASS	.	GT:AD:DP:GQ:PL:PS:PQ:JQ	0|1:66,110:176:99:4071,0,5299:2921:244:10
1001	3241	.	C	A	564.77	PASS	.	GT:AD:DP:GQ:PL:PS:PQ:JQ	0|1:4,15:19:99:593,0,162:2921:25:25
1001	3281	.	T	G	317.77	PASS	.	GT:AD:DP:GQ:PL:PS:PQ:JQ	0|1:44,13:57:99:346,0,1679:2921:163:255
1001	4702	.	C	T	561.77	PASS	.	GT:AD:DP:GQ:PL:PS:PQ:JQ	0|1:61,20:81:99:590,0,2230:4624:191:255
1001	4797	.	T	A	1022.77	PASS	.	GT:AD:DP:GQ:PL:PS:PQ:JQ	0|1:40,27:67:99:1051,0,1697:4624:255:255
1001	4798	.	G	T	1025.77	PASS	.	GT:AD:DP:GQ:PL:PS:PQ:JQ	0|1:40,29:69:99:1054,0,1663:4624:255:255
1001	5466	.	G	T	1422.77	PASS	.	GT:AD:DP:GQ:PL:PS:PQ:JQ	0|1:76,40:116:99:1451,0,3071:4624:255:255
1001	5496	.	C	T	1672.77	PASS	.	GT:AD:DP:GQ:PL:PS:PQ:JQ	0|1:74,45:119:99:1701,0,3003:4624:255:255
1001	6298	.	C	T	527.77	PASS	.	GT:AD:DP:GQ:PL:PS:PQ:JQ	0|1:122,24:146:99:556,0,4765:6193:134:0
1001	6698	.	C	T	1700.77	PASS	.	GT:AD:DP:GQ:PL:PS:PQ:JQ	0|1:82,53:135:99:1729,0,3126:6193:179:255
1001	6803	.	C	T	1889.77	PASS	.	GT:AD:DP:GQ:PL:PS:PQ:JQ	0|1:71,55:126:99:1918,0,3254:6193:175:255
1001	7023	.	A	G	915.77	PASS	.	GT:AD:DP:GQ:PL:PS:PQ:JQ	0|1:207,41:248:99:944,0,8093:6807:255:255
1001	7071	.	C	T	1149.77	PASS	.	GT:AD:DP:GQ:PL:PS:PQ:JQ	0|1:193,48:241:99:1178,0,7100:6807:255:255
1001	8024	.	T	C	168.77	PASS	.	GT:AD:DP:GQ:PL:PS:PQ:JQ	0/1:59,9:68:99:197,0,2464:7905:16:5
1001	8559	.	A	T	2140.73	PASS	.	GT:AD:DP:GQ:PL:PS:PQ:JQ	0|1:70,66:136:99:2178,0,2352:8470:49:0
1001	8672	.	C	T	525.77	PASS	.	GT:AD:DP:GQ:PL:PS:PQ:JQ	0|1:27,17:44:99:554,0,1015:8470:78:241
1001	9058	.	A	G	94.77	PASS	.	GT:AD:DP:GQ:PL:PS:PQ:JQ	0/1:55,7:62:99:123,0,2240:8949:62:0
1001	11780	.	G	A	444.77	PASS	.	GT:AD:DP:GQ:PL:PS:PQ:JQ	0|1:51,15:66:99:473,0,1987:11348:185:0
1001	11816	.	T	A	1837.77	PASS	.	GT:AD:DP:GQ:PL:PS:PQ:JQ	0|1:21,48:69:99:1866,0,693:11348:92:104
1001	11878	.	G	A	688.77	PASS	.	GT:AD:DP:GQ:PL:PS:PQ:JQ	0|1:3,18:21:72:717,0,72:11348:25:25
1001	11885	.	A	G	664.77	PASS	.	GT:AD:DP:GQ:PL:PS:PQ:JQ	0|1:3,15:18:75:693,0,75:11348:25:25
1001	11911	.	T	A	793.77	PASS	.	GT:AD:DP:GQ:PL:PS:PQ:JQ	0|1:18,22:40:99:822,0,5354:11348:153:255
1001	12171	.	C	T	205.77	PASS	.	GT:AD:DP:GQ:PL:PS:PQ:JQ	0|1:45,10:55:99:234,0,1716:11348:134:255
1001	12234	.	T	A	516.77	PASS	.	GT:AD:DP:GQ:PL:PS:PQ:JQ	0|1:42,16:58:99:545,0,1715:11348:171:255
1001	12282	.	T	C	455.77	PASS	.	GT:AD:DP:GQ:PL:PS:PQ:JQ	0|1:44,16:60:99:484,0,1574:11348:172:255
1001	12497	.	T	C	463.77	PASS	.	GT:AD:DP:GQ:PL:PS:PQ:JQ	0|1:35,15:50:99:492,0,1352:11348:74:255
1001	12651	.	C	T	1710.77	PASS	.	GT:AD:DP:GQ:PL:PS:PQ:JQ	0|1:29,50:79:99:1739,0,977:11348:47:255
1001	13018	.	A	T	1427.77	PASS	.	GT:AD:DP:GQ:PL:PS:PQ:JQ	0|1:52,36:88:99:1456,0,6909:11348:251:255
1001	13043	.	G	T	1722.77	PASS	.	GT:AD:DP:GQ:PL:PS:PQ:JQ	0|1:53,44:97:99:1751,0,7449:11348:250:255
1001	13067	.	T	C	1956.77	PASS	.	GT:AD:DP:GQ:PL:PS:PQ:JQ	0|1:51,47:98:99:1985,0,7205:11348:255:255
1001	13068	.	T	C	1914.77	PASS	.	GT:AD:DP:GQ:PL:PS:PQ:JQ	0|1:47,48:95:99:1943,0,7208:11348:255:255
1001	13179	.	A	G	1465.77	PASS	.	GT:AD:DP:GQ:PL:PS:PQ:JQ	0|1:46,40:86:99:1494,0,2273:11348:255:255
1001	13219	.	G	A	1845.77	PASS	.	GT:AD:DP:GQ:PL:PS:PQ:JQ	0|1:52,45:97:99:1874,0,2708:11348:255:255
1001	13236	.	C	A	2060.77	PASS	.	GT:AD:DP:GQ:PL:PS:PQ:JQ	0|1:53,50:103:99:2089,0,2388:11348:216:255
1001	13354	.	C	A	2439.77	PASS	.	GT:AD:DP:GQ:PL:PS:PQ:JQ	0|1:77,65:142:99:2468,0,4538:11348:255:255
1001	13366	.	T	G	2405.77	PASS	.	GT:AD:DP:GQ:PL:PS:PQ:JQ	0|1:70,63:133:99:2434,0,4295:11348:255:255
1001	13412	.	A	G	1747.77	PASS	.	GT:AD:DP:GQ:PL:PS:PQ:JQ	0|1:59,55:114:99:1776,0,2148:11348:255:255
1001	13459	.	T	A	1710.77	PASS	.	GT:AD:DP:GQ:PL:PS:PQ:JQ	0|1:58,46:104:99:1739,0,2229:11348:255:255
1001	13483	.	T	C	1707.77	PASS	.	GT:AD:DP:GQ:PL:PS:PQ:JQ	0|1:62,45:107:99:1736,0,2465:11348:255:255
1001	13484	.	C	T	1707.77	PASS	.	GT:AD:DP:GQ:PL:PS:PQ:JQ	0|1:62,45:107:99:1736,0,2465:11348:255:255
1001	13565	.	T	A	2131.77	PASS	.	GT:AD:DP:GQ:PL:PS:PQ:JQ	0|1:71,61:132:99:2160,0,2686:11348:255:255
1001	13840	.	T	A	568.77	PASS	.	GT:AD:DP:GQ:PL:PS:PQ:JQ	0|1:78,23:101:99:597,0,3106:11348:255:235
1001	13855	.	T	G	239.77	PASS	.	GT:AD:DP:GQ:PL:PS:PQ:JQ	0|1:73,11:84:99:268,0,2994:11348:255:127
1001	13926	.	G	C	223.77	PASS	.	GT:AD:DP:GQ:PL:PS:PQ:JQ	0/1:70,13:83:99:252,0,2605:13891:149:0
1001	14944	.	T	A	899.77	PASS	.	GT:AD:DP:GQ:PL:PS:PQ:JQ	0/1:44,27:71:99:928,0,1517:14930:104:0
1001	15070	.	T	A	872.73	PASS	.	GT:AD:DP:GQ:PL:PS:PQ:JQ	0/1:26,24:50:99:910,0,980:15007:52:0
1001	15235	.	A	C	442.77	PASS	.	GT:AD:DP:GQ:PL:PS:PQ:JQ	0/1:25,13:38:99:471,0,1707:15153:109:0
1001	15456	.	C	T	582.77	PASS	.	GT:AD:DP:GQ:PL:PS:PQ:JQ	0/1:27,19:46:99:611,0,1042:15365:111:0
1001	15640	.	C	A	473.77	PASS	.	GT:AD:DP:GQ:PL:PS:PQ:JQ	0/1:19,15:34:99:502,0,708:15548:119:0
1001	16712	.	C	A	837.77	PASS	.	GT:AD:DP:GQ:PL:PS:PQ:JQ	0/1:44,25:69:99:866,0,1666:16551:116:0
1001	18033	.	T	C	720.77	PASS	.	GT:AD:DP:GQ:PL:PS:PQ:JQ	0/1:40,23:63:99:749,0,1467:17373:121:0
1001	18430	.	C	A	678.73	PASS	.	GT:AD:DP:GQ:PL:PS:PQ:JQ	0/1:27,21:48:99:716,0,915:18232:135:0
1001	18536	.	G	T	984.77	PASS	.	GT:AD:DP:GQ:PL:PS:PQ:JQ	0/1:31,27:58:99:1013,0,1138:18483:161:0
1001	19396	.	C	A	389.77	PASS	.	GT:AD:DP:GQ:PL:PS:PQ:JQ	0|1:62,15:77:99:418,0,2286:18966:68:0
1001	19424	.	C	T	461.77	PASS	.	GT:AD:DP:GQ:PL:PS:PQ:JQ	0|1:60,16:76:99:490,0,2402:18966:89:254
1001	19435	.	T	G	387.77	PASS	.	GT:AD:DP:GQ:PL:PS:PQ:JQ	0|1:55,14:69:99:416,0,2338:18966:91:29
1001	19458	.	T	G	1455.77	PASS	.	GT:AD:DP:GQ:PL:PS:PQ:JQ	0/1:26,38:64:99:1484,0,898:19447:131:0
1001	19763	.	A	G	742.77	PASS	.	GT:AD:DP:GQ:PL:PS:PQ:JQ	0/1:34,21:55:99:771,0,1331:19611:167:0
1001	19971	.	T	C	219.77	PASS	.	GT:AD:DP:GQ:PL:PS:PQ:JQ	1|0:43,9:52:99:248,0,1768:19777:25:25
1001	20140	.	A	G	1037.77	PASS	.	GT:AD:DP:GQ:PL:PS:PQ:JQ	0|1:55,35:90:99:1066,0,2038:19777:217:106
1001	20209	.	T	C	1050.77	PASS	.	GT:AD:DP:GQ:PL:PS:PQ:JQ	0|1:43,33:76:99:1079,0,1470:19777:203:255
1001	20327	.	T	C	1489.77	PASS	.	GT:AD:DP:GQ:PL:PS:PQ:JQ	0|1:43,42:85:99:1518,0,1619:19777:204:255
1001	20435	.	G	C	1465.77	PASS	.	GT:AD:DP:GQ:PL:PS:PQ:JQ	0|1:40,44:84:99:1494,0,1340:19777:206:255
1001	20502	.	C	T	1870.77	PASS	.	GT:AD:DP:GQ:PL:PS:PQ:JQ	0|1:0,50:50:99:1899,150,0:19777:25:25
1001	20564	.	G	A	1521.77	PASS	.	GT:AD:DP:GQ:PL:PS:PQ:JQ	0|1:35,43:78:99:1550,0,1188:19777:198:255
1001	20748	.	C	G	487.77	PASS	.	GT:AD:DP:GQ:PL:PS:PQ:JQ	0|1:29,15:44:99:516,0,1133:19777:144:255
1001	20781	.	C	T	680.77	PASS	.	GT:AD:DP:GQ:PL:PS:PQ:JQ	0|1:26,19:45:99:709,0,1013:19777:116:255
1001	20796	.	C	T	109.77	PASS	.	GT:AD:DP:GQ:PL:PS:PQ:JQ	1|0:24,5:29:99:138,0,993:19777:25:25
1001	20827	.	T	A	103.77	PASS	.	GT:AD:DP:GQ:PL:PS:PQ:JQ	1|0:24,5:29:99:132,0,1073:19777:25:25
1001	20877	.	T	G	849.77	PASS	.	GT:AD:DP:GQ:PL:PS:PQ:JQ	0|1:24,24:48:99:878,0,879:19777:191:255
1001	21274	.	T	C	829.77	PASS	.	GT:AD:DP:GQ:PL:PS:PQ:JQ	0|1:39,25:64:99:858,0,1344:19777:178:255
1001	21614	.	G	A	1046.73	PASS	.	GT:AD:DP:GQ:PL:PS:PQ:JQ	0|1:11,33:44:99:1084,0,332:19777:72:255
1001	21616	.	G	A	1666.73	PASS	.	GT:AD:DP:GQ:PL:PS	1|1:1,34:35:99:1463,105,0:19777
1001	21754	.	T	C	1210.77	PASS	.	GT:AD:DP:GQ:PL:PS:PQ:JQ	0|1:32,37:69:99:1239,0,1084:19777:159:255
1001	21865	.	A	G	1265.77	PASS	.	GT:AD:DP:GQ:PL:PS:PQ:JQ	0|1:29,36:65:99:1294,0,923:19777:136:255
1001	21922	.	T	C	791.77	PASS	.	GT:AD:DP:GQ:PL:PS:PQ:JQ	0|1:21,22:43:99:820,0,793:19777:137:255
1001	22251	.	C	A	1672.77	PASS	.	GT:AD:DP:GQ:PL:PS:PQ:JQ	0|1:26,42:68:99:1701,0,960:19777:190:255
1001	22324	.	A	T	634.77	PASS	.	GT:AD:DP:GQ:PL:PS:PQ:JQ	0|1:59,27:86:99:663,0,2511:19777:190:255
1001	22450	.	G	A	1477.77	PASS	.	GT:AD:DP:GQ:PL:PS:PQ:JQ	0|1:47,38:85:99:1506,0,2544:19777:242:255
1001	22485	.	G	A	1498.73	PASS	.	GT:AD:DP:GQ:PL:PS:PQ:JQ	0|1:44,40:84:99:1536,0,2483:19777:244:255
1001	22822	.	C	A	1106.77	PASS	.	GT:AD:DP:GQ:PL:PS:PQ:JQ	0|1:46,31:77:99:1135,0,2420:19777:214:255
1001	22826	.	T	A	1106.77	PASS	.	GT:AD:DP:GQ:PL:PS:PQ:JQ	0|1:45,31:76:99:1135,0,2420:19777:221:255
1001	23115	.	G	T	1143.77	PASS	.	GT:AD:DP:GQ:PL:PS:PQ:JQ	0|1:100,39:139:99:1172,0,3912:19777:255:255
1001	23601	.	A	T	1694.77	PASS	.	GT:AD:DP:GQ:PL:PS:PQ:JQ	0|1:45,47:92:99:1723,0,1555:19777:236:255
1001	23680	.	T	G	1059.77	PASS	.	GT:AD:DP:GQ:PL:PS:PQ:JQ	0|1:36,31:67:99:1088,0,1240:19777:140:255
1001	23891	.	A	G	153.77	PASS	.	GT:AD:DP:GQ:PL:PS:PQ:JQ	1|0:65,9:74:99:182,0,12144:19777:25:25
1001	23901	.	C	T	1362.77	PASS	.	GT:AD:DP:GQ:PL:PS:PQ:JQ	0|1:67,39:106:99:1391,0,2704:19777:255:255
1001	23918	.	A	G	1224.77	PASS	.	GT:AD:DP:GQ:PL:PS:PQ:JQ	0|1:56,34:90:99:1253,0,2374:19777:255:255
1001	23955	.	C	T	690.77	PASS	.	GT:AD:DP:GQ:PL:PS:PQ:JQ	0|1:52,21:73:99:719,0,2330:19777:255:255
1001	24053	.	C	T	558.77	PASS	.	GT:AD:DP:GQ:PL:PS:PQ:JQ	0|1:45,20:65:99:587,0,1893:19777:103:255
1001	24127	.	T	A	412.77	PASS	.	GT:AD:DP:GQ:PL:PS:PQ:JQ	0|1:37,15:52:99:441,0,1408:19777:106:255
1001	24163	.	C	T	237.77	PASS	.	GT:AD:DP:GQ:PL:PS:PQ:JQ	0|1:37,10:47:99:266,0,1434:19777:26:255
1001	24358	.	T	C	257.77	PASS	.	GT:AD:DP:GQ:PL:PS:PQ:JQ	0|1:43,12:55:99:286,0,1658:19777:206:255
1001	24404	.	G	T	378.77	PASS	.	GT:AD:DP:GQ:PL:PS:PQ:JQ	0|1:45,14:59:99:407,0,1828:19777:255:255
1001	24476	.	T	A	241.77	PASS	.	GT:AD:DP:GQ:PL:PS:PQ:JQ	0|1:43,11:54:99:270,0,1553:19777:255:255
1001	24569	.	A	T	353.77	PASS	.	GT:AD:DP:GQ:PL:PS:PQ:JQ	0|1:22,13:35:99:382,0,880:19777:164:255
1001	24631	.	C	T	1016.77	PASS	.	GT:AD:DP:GQ:PL:PS:PQ:JQ	0|1:42,31:73:99:1045,0,1413:19777:197:255
1001	24872	.	G	T	1135.77	PASS	.	GT:AD:DP:GQ:PL:PS:PQ:JQ	0|1:38,34:72:99:1164,0,1394:19777:180:255
1001	25224	.	C	T	1040.77	PASS	.	GT:AD:DP:GQ:PL:PS:PQ:JQ	0|1:35,32:67:99:1069,0,1289:19777:195:255
1001	25516	.	G	A	1380.77	PASS	.	GT:AD:DP:GQ:PL:PS:PQ:JQ	0|1:35,41:76:99:1409,0,1211:19777:197:255
1001	26607	.	A	C	1042.77	PASS	.	GT:AD:DP:GQ:PL:PS:PQ:JQ	0|1:28,28:56:99:1071,0,1081:19777:205:255
1001	26613	.	A	G	1155.77	PASS	.	GT:AD:DP:GQ:PL:PS:PQ:JQ	0|1:25,29:54:99:1184,0,959:19777:193:255
1001	26614	.	C	T	1065.77	PASS	.	GT:AD:DP:GQ:PL:PS:PQ:JQ	0|1:27,27:54:99:1094,0,1049:19777:39:255
1001	26622	.	C	G	1153.77	PASS	.	GT:AD:DP:GQ:PL:PS:PQ:JQ	0|1:22,30:52:99:1182,0,833:19777:129:255
1001	26719	.	G	A	1061.77	PASS	.	GT:AD:DP:GQ:PL:PS:PQ:JQ	0|1:74,33:107:99:1090,0,2869:19777:82:255
1001	26917	.	G	T	1191.77	PASS	.	GT:AD:DP:GQ:PL:PS:PQ:JQ	0|1:34,33:67:99:1220,0,1246:19777:205:255
1001	26987	.	C	T	1070.77	PASS	.	GT:AD:DP:GQ:PL:PS:PQ:JQ	0|1:34,30:64:99:1099,0,1177:19777:201:255
1001	27195	.	C	T	971.77	PASS	.	GT:AD:DP:GQ:PL:PS:PQ:JQ	0|1:38,31:69:99:1000,0,1589:19777:101:255
1001	27447	.	G	C	1045.77	PASS	.	GT:AD:DP:GQ:PL:PS:PQ:JQ	0|1:31,29:60:99:1074,0,1098:19777:192:255
1001	27949	.	A	G	1924.77	PASS	.	GT:AD:DP:GQ:PL:PS:PQ:JQ	0|1:58,52:110:99:1953,0,2332:19777:255:255
1001	27997	.	T	A	1817.77	PASS	.	GT:AD:DP:GQ:PL:PS:PQ:JQ	0|1:44,46:90:99:1846,0,1410:19777:255:255
1001	28089	.	C	T	2107.77	PASS	.	GT:AD:DP:GQ:PL:PS:PQ:JQ	0|1:54,60:114:99:2136,0,1752:19777:248:255
1001	28359	.	T	A	1389.77	PASS	.	GT:AD:DP:GQ:PL:PS:PQ:JQ	0|1:25,38:63:99:1418,0,876:19777:195:255
1001	28892	.	T	G	1405.77	PASS	.	GT:AD:DP:GQ:PL:PS:PQ:JQ	0|1:34,42:76:99:1434,0,1130:19777:211:255
1001	29146	.	C	A	1357.77	PASS	.	GT:AD:DP:GQ:PL:PS:PQ:JQ	0|1:43,40:83:99:1386,0,1552:19777:238:255
1001	29193	.	C	T	1076.77	PASS	.	GT:AD:DP:GQ:PL:PS:PQ:JQ	0|1:50,31:81:99:1105,0,1832:19777:255:255
1001	29240	.	G	A	1347.77	PASS	.	GT:AD:DP:GQ:PL:PS:PQ:JQ	0|1:46,37:83:99:1376,0,1648:19777:244:255
1001	29407	.	G	A	1512.77	PASS	.	GT:AD:DP:GQ:PL:PS:PQ:JQ	0|1:48,44:92:99:1541,0,1808:19777:255:255
1001	29623	.	T	G	1125.77	PASS	.	GT:AD:DP:GQ:PL:PS:PQ:JQ	0|1:55,35:90:99:1154,0,2089:19777:255:255
1001	29720	.	G	A	52.77	PASS	.	GT:AD:DP:GQ:PL:PS:PQ:JQ	1|0:28,4:32:81:81,0,1197:19777:25:25
1001	29884	.	A	T	852.77	PASS	.	GT:AD:DP:GQ:PL:PS:PQ:JQ	0|1:28,26:54:99:881,0,1008:19777:158:255
1001	30962	.	C	A	1131.77	PASS	.	GT:AD:DP:GQ:PL:PS:PQ:JQ	0|1:23,29:52:99:1160,0,1673:19777:153:255
1001	30966	.	G	A	1088.77	PASS	.	GT:AD:DP:GQ:PL:PS:PQ:JQ	0|1:25,29:54:99:1117,0,1683:19777:159:255
1001	31745	.	T	A	1299.77	PASS	.	GT:AD:DP:GQ:PL:PS:PQ:JQ	0|1:26,36:62:99:1328,0,807:19777:203:255
1001	32314	.	C	T	690.77	PASS	.	GT:AD:DP:GQ:PL:PS:PQ:JQ	0|1:26,20:46:99:719,0,885:19777:154:255
1001	33134	.	G	T	1219.77	PASS	.	GT:AD:DP:GQ:PL:PS:PQ:JQ	0|1:49,38:87:99:1248,0,1804:19777:231:255
1001	33267	.	C	A	1253.77	PASS	.	GT:AD:DP:GQ:PL:PS:PQ:JQ	0|1:42,35:77:99:1282,0,1511:19777:199:255
1001	33486	.	T	C	871.77	PASS	.	GT:AD:DP:GQ:PL:PS:PQ:JQ	0|1:25,26:51:99:900,0,900:19777:167:255
1001	33767	.	T	G	1400.73	PASS	.	GT:AD:DP:GQ:PL:PS:PQ:JQ	0|1:28,41:69:99:1438,0,978:19777:188:255
1001	33785	.	T	C	1332.77	PASS	.	GT:AD:DP:GQ:PL:PS:PQ:JQ	0|1:27,37:64:99:1361,0,951:19777:188:255
1001	35064	.	C	T	1752.77	PASS	.	GT:AD:DP:GQ:PL:PS:PQ:JQ	0|1:52,50:102:99:1781,0,1861:19777:255:255
1001	35234	.	G	A	1396.77	PASS	.	GT:AD:DP:GQ:PL:PS:PQ:JQ	0|1:29,41:70:99:1425,0,986:19777:185:255
1001	35603	.	T	G	935.77	PASS	.	GT:AD:DP:GQ:PL:PS:PQ:JQ	0|1:29,28:57:99:964,0,1120:19777:210:255
1001	36035	.	G	A	1732.77	PASS	.	GT:AD:DP:GQ:PL:PS:PQ:JQ	0|1:34,51:85:99:1761,0,1170:19777:255:255
1001	36798	.	T	G	1390.77	PASS	.	GT:AD:DP:GQ:PL:PS:PQ:JQ	0|1:56,41:97:99:1419,0,2033:19777:255:255
1001	36927	.	A	C	1698.77	PASS	.	GT:AD:DP:GQ:PL:PS:PQ:JQ	0|1:58,50:108:99:1727,0,2052:19777:255:255
1001	37091	.	A	C	1408.77	PASS	.	GT:AD:DP:GQ:PL:PS:PQ:JQ	0|1:49,40:89:99:1437,0,1748:19777:255:255
1001	37572	.	G	A	1134.77	PASS	.	GT:AD:DP:GQ:PL:PS:PQ:JQ	0|1:47,33:80:99:1163,0,1660:19777:223:255
1001	38699	.	T	C	1047.77	PASS	.	GT:AD:DP:GQ:PL:PS:PQ:JQ	0|1:27,32:59:99:1076,0,1023:19777:191:255
1001	38751	.	T	C	1009.77	PASS	.	GT:AD:DP:GQ:PL:PS:PQ:JQ	0|1:24,27:51:99:1038,0,968:19777:87:255
1001	38761	.	C	T	975.77	PASS	.	GT:AD:DP:GQ:PL:PS:PQ:JQ	0|1:28,25:53:99:1004,0,1139:19777:167:255
1001	38788	.	T	C	1176.77	PASS	.	GT:AD:DP:GQ:PL:PS:PQ:JQ	0|1:32,29:61:99:1205,0,1250:19777:191:255
1001	38789	.	T	C	1176.77	PASS	.	GT:AD:DP:GQ:PL:PS:PQ:JQ	0|1:31,29:60:99:1205,0,1250:19777:200:255
1001	38794	.	G	C	1098.77	PASS	.	GT:AD:DP:GQ:PL:PS:PQ:JQ	0|1:30,29:59:99:1127,0,1172:19777:196:255
1001	39323	.	T	G	1342.77	PASS	.	GT:AD:DP:GQ:PL:PS:PQ:JQ	0|1:0,34:34:99:1371,102,0:19777:25:25
1001	39362	.	T	A	1743.77	PASS	.	GT:AD:DP:GQ:PL:PS:PQ:JQ	0|1:38,49:87:99:1772,0,1282:19777:227:255
1001	39400	.	A	G	1566.77	PASS	.	GT:AD:DP:GQ:PL:PS:PQ:JQ	0|1:37,44:81:99:1595,0,1260:19777:224:255
1001	39540	.	C	T	1232.77	PASS	.	GT:AD:DP:GQ:PL:PS:PQ:JQ	0|1:45,36:81:99:1261,0,1614:19777:232:255
1001	39781	.	G	A	673.77	PASS	.	GT:AD:DP:GQ:PL:PS:PQ:JQ	0|1:23,19:42:99:702,0,909:19777:166:255
1001	39790	.	A	G	597.77	PASS	.	GT:AD:DP:GQ:PL:PS:PQ:JQ	0|1:27,17:44:99:626,0,1082:19777:179:255
1001	39856	.	T	G	1065.73	PASS	.	GT:AD:DP:GQ:PL:PS:PQ:JQ	0|1:30,30:60:99:1103,0,1254:19777:212:255
1001	39878	.	C	T	1429.77	PASS	.	GT:AD:DP:GQ:PL:PS:PQ:JQ	0|1:30,36:66:99:1458,0,1148:19777:180:255
1001	39920	.	C	G	1402.77	PASS	.	GT:AD:DP:GQ:PL:PS:PQ:JQ	0|1:30,38:68:99:1431,0,956:19777:206:255
1001	39997	.	A	G	1343.77	PASS	.	GT:AD:DP:GQ:PL:PS:PQ:JQ	0|1:40,40:80:99:1372,0,1449:19777:227:255
1001	40035	.	G	A	1350.77	PASS	.	GT:AD:DP:GQ:PL:PS:PQ:JQ	0|1:35,35:70:99:1379,0,2402:19777:193:255
1001	40045	.	C	A	1374.77	PASS	.	GT:AD:DP:GQ:PL:PS:PQ:JQ	0|1:39,36:75:99:1403,0,2535:19777:201:255
1001	40072	.	T	C	1311.77	PASS	.	GT:AD:DP:GQ:PL:PS:PQ:JQ	0|1:41,33:74:99:1340,0,2371:19777:214:255
1001	40192	.	G	T	1667.77	PASS	.	GT:AD:DP:GQ:PL:PS:PQ:JQ	0|1:31,44:75:99:1696,0,1048:19777:235:255
1001	40246	.	A	T	1593.77	PASS	.	GT:AD:DP:GQ:PL:PS:PQ:JQ	0|1:35,45:80:99:1622,0,1232:19777:234:255
1001	40601	.	C	T	1160.77	PASS	.	GT:AD:DP:GQ:PL:PS:PQ:JQ	0|1:23,33:56:99:1189,0,856:19777:173:255
1001	40722	.	G	T	846.77	PASS	.	GT:AD:DP:GQ:PL:PS:PQ:JQ	0|1:34,24:58:99:875,0,1328:19777:147:255
1001	41029	.	A	T	1350.77	PASS	.	GT:AD:DP:GQ:PL:PS:PQ:JQ	0|1:30,34:64:99:1379,0,1140:19777:255:255
1001	41034	.	C	T	1510.77	PASS	.	GT:AD:DP:GQ:PL:PS:PQ:JQ	0|1:29,37:66:99:1539,0,1087:19777:255:255
1001	41086	.	G	A	1444.77	PASS	.	GT:AD:DP:GQ:PL:PS:PQ:JQ	0|1:30,42:72:99:1473,0,1044:19777:255:255
1001	41157	.	C	T	563.54	PASS	.	GT:AD:DP:GQ:PL:PS:PQ:JQ	1|1:29,9:38:99:333,0,11805:19777:25:25
1001	41182	.	C	A	1277.77	PASS	.	GT:AD:DP:GQ:PL:PS:PQ:JQ	1|1:28,35:63:99:1306,0,1029:19777:255:255
1001	41234	.	A	G	1809.77	PASS	.	GT:AD:DP:GQ:PL:PS:PQ:JQ	0|1:37,50:87:99:1838,0,1234:19777:177:255
1001	41277	.	T	C	3050.77	PASS	.	GT:AD:DP:GQ:PL:PS:PQ:JQ	1|1:35,80:115:99:3079,0,1049:19777:255:255
1001	41476	.	T	A	1340.77	PASS	.	GT:AD:DP:GQ:PL:PS:PQ:JQ	0|1:50,39:89:99:1369,0,1676:19777:216:255
1001	41720	.	G	A	1204.77	PASS	.	GT:AD:DP:GQ:PL:PS:PQ:JQ	0|1:48,35:83:99:1233,0,1803:19777:255:255
1001	41865	.	A	G	274.77	PASS	.	GT:AD:DP:GQ:PL:PS:PQ:JQ	0|1:38,10:48:99:303,0,1567:19777:183:255
1001	42014	.	T	C	259.77	PASS	.	GT:AD:DP:GQ:PL:PS:PQ:JQ	0|1:42,17:59:99:288,0,1678:19777:127:255
1001	42154	.	C	T	302.77	PASS	.	GT:AD:DP:GQ:PL:PS:PQ:JQ	0|1:53,12:65:99:331,0,2074:19777:231:255
1001	42195	.	A	G	55.77	PASS	.	GT:AD:DP:GQ:PL:PS:PQ:JQ	0|1:55,6:61:84:84,0,2078:19777:255:255
1001	42313	.	T	A	695.77	PASS	.	GT:AD:DP:GQ:PL:PS:PQ:JQ	0|1:34,20:54:99:724,0,1430:19777:197:255
1001	42320	.	A	T	824.77	PASS	.	GT:AD:DP:GQ:PL:PS:PQ:JQ	0|1:33,24:57:99:853,0,1435:19777:203:255
1001	42535	.	C	T	843.77	PASS	.	GT:AD:DP:GQ:PL:PS:PQ:JQ	0|1:22,27:49:99:872,0,702:19777:148:255
1001	42672	.	C	G	1371.77	PASS	.	GT:AD:DP:GQ:PL:PS:PQ:JQ	0|1:21,40:61:99:1400,0,729:19777:161:255
1001	42815	.	T	C	235.77	PASS	.	GT:AD:DP:GQ:PL:PS:PQ:JQ	0|1:21,7:28:99:264,0,980:19777:103:255
1001	42817	.	G	A	277.77	PASS	.	GT:AD:DP:GQ:PL:PS:PQ:JQ	0|1:23,9:32:99:306,0,977:19777:94:255
1001	42820	.	A	G	268.77	PASS	.	GT:AD:DP:GQ:PL:PS:PQ:JQ	0|1:21,9:30:99:297,0,981:19777:31:255
1001	42918	.	G	A	1316.77	PASS	.	GT:AD:DP:GQ:PL:PS:PQ:JQ	0|1:20,38:58:99:1345,0,576:19777:104:255
1001	43029	.	T	A	798.77	PASS	.	GT:AD:DP:GQ:PL:PS:PQ:JQ	0|1:23,23:46:99:827,0,1640:19777:159:255
1001	43061	.	T	C	896.77	PASS	.	GT:AD:DP:GQ:PL:PS:PQ:JQ	0|1:29,26:55:99:925,0,1887:19777:126:255
1001	43275	.	A	G	1411.77	PASS	.	GT:AD:DP:GQ:PL:PS:PQ:JQ	0|1:28,36:64:99:1440,0,1578:19777:187:255
1001	43324	.	C	G	1239.77	PASS	.	GT:AD:DP:GQ:PL:PS:PQ:JQ	0|1:21,32:53:99:1268,0,1342:19777:171:255
1001	43823	.	G	T	1262.77	PASS	.	GT:AD:DP:GQ:PL:PS:PQ:JQ	0|1:32,33:65:99:1291,0,1840:19777:171:255
1001	44102	.	G	A	693.77	PASS	.	GT:AD:DP:GQ:PL:PS:PQ:JQ	0|1:39,20:59:99:722,0,1842:19777:251:255
1001	44106	.	G	A	693.77	PASS	.	GT:AD:DP:GQ:PL:PS:PQ:JQ	0|1:39,20:59:99:722,0,1842:19777:182:255
1001	44395	.	G	A	819.77	PASS	.	GT:AD:DP:GQ:PL:PS:PQ:JQ	1|1:19,24:43:99:848,0,693:19777:255:255
1001	44465	.	C	T	802.77	PASS	.	GT:AD:DP:GQ:PL:PS:PQ:JQ	0|1:32,25:57:99:831,0,1131:19777:194:255
1001	44716	.	T	G	587.77	PASS	.	GT:AD:DP:GQ:PL:PS:PQ:JQ	0|1:23,19:42:99:616,0,857:19777:171:255
1001	44775	.	A	G	738.77	PASS	.	GT:AD:DP:GQ:PL:PS:PQ:JQ	0|1:34,23:57:99:767,0,1285:19777:219:255
1001	44814	.	A	T	944.77	PASS	.	GT:AD:DP:GQ:PL:PS:PQ:JQ	0|1:32,26:58:99:973,0,1639:19777:211:255
1001	44815	.	A	T	944.77	PASS	.	GT:AD:DP:GQ:PL:PS:PQ:JQ	0|1:30,25:55:99:973,0,1639:19777:206:255
1001	45287	.	A	G	874.77	PASS	.	GT:AD:DP:GQ:PL:PS:PQ:JQ	0|1:21,23:44:99:903,0,809:19777:153:255
1001	45288	.	A	G	874.77	PASS	.	GT:AD:DP:GQ:PL:PS:PQ:JQ	0|1:21,23:44:99:903,0,809:19777:153:255
1001	45591	.	T	C	3426.77	PASS	.	GT:AD:DP:GQ:PL:PS:PQ:JQ	0|1:33,96:129:99:3455,0,935:19777:117:255
1001	45673	.	G	A	814.77	PASS	.	GT:AD:DP:GQ:PL:PS:PQ:JQ	0|1:31,23:54:99:843,0,1094:19777:185:255
1001	46228	.	T	C	1074.77	PASS	.	GT:AD:DP:GQ:PL:PS:PQ:JQ	0|1:33,31:64:99:1103,0,1237:19777:224:255
1001	47368	.	A	C	1361.77	PASS	.	GT:AD:DP:GQ:PL:PS:PQ:JQ	0|1:30,36:66:99:1390,0,1614:19777:196:255
1001	47376	.	C	A	1510.77	PASS	.	GT:AD:DP:GQ:PL:PS:PQ:JQ	0|1:33,40:73:99:1539,0,1761:19777:208:255
1001	47380	.	T	G	1461.77	PASS	.	GT:AD:DP:GQ:PL:PS:PQ:JQ	0|1:35,37:72:99:1490,0,1775:19777:214:255
1001	47653	.	G	A	1525.77	PASS	.	GT:AD:DP:GQ:PL:PS:PQ:JQ	0|1:24,45:69:99:1554,0,831:19777:207:255
1001	47746	.	A	T	1552.77	PASS	.	GT:AD:DP:GQ:PL:PS:PQ:JQ	0|1:32,45:77:99:1581,0,1200:19777:212:255
1001	49047	.	A	C	635.77	PASS	.	GT:AD:DP:GQ:PL:PS:PQ:JQ	0|1:14,19:33:99:664,0,616:19777:116:255
1001	49649	.	G	A	1227.77	PASS	.	GT:AD:DP:GQ:PL:PS:PQ:JQ	0|1:39,34:73:99:1256,0,1413:19777:186:255
1001	49773	.	G	C	1376.77	PASS	.	GT:AD:DP:GQ:PL:PS:PQ:JQ	0|1:31,37:68:99:1405,0,1071:19777:181:255
1001	49943	.	G	T	1365.77	PASS	.	GT:AD:DP:GQ:PL:PS:PQ:JQ	0|1:20,36:56:99:1394,0,671:19777:158:255
1001	49980	.	A	G	1253.77	PASS	.	GT:AD:DP:GQ:PL:PS:PQ:JQ	0|1:17,34:51:99:1282,0,598:19777:152:255
1001	51150	.	G	A	1025.77	PASS	.	GT:AD:DP:GQ:PL:PS:PQ:JQ	0|1:30,32:62:99:1054,0,1081:19777:202:255
1001	51348	.	T	C	1065.77	PASS	.	GT:AD:DP:GQ:PL:PS:PQ:JQ	0|1:25,30:55:99:1094,0,883:19777:170:255
1001	51551	.	C	G	791.77	PASS	.	GT:AD:DP:GQ:PL:PS:PQ:JQ	0|1:15,22:37:99:820,0,493:19777:129:255
1001	52743	.	C	T	1731.77	PASS	.	GT:AD:DP:GQ:PL:PS:PQ:JQ	0|1:39,53:92:99:1760,0,1407:19777:227:255
1001	53406	.	T	G	1248.77	PASS	.	GT:AD:DP:GQ:PL:PS:PQ:JQ	0|1:22,32:54:99:1277,0,2611:19777:174:255
1001	53410	.	A	G	1284.77	PASS	.	GT:AD:DP:GQ:PL:PS:PQ:JQ	0|1:23,32:55:99:1313,0,2695:19777:181:255
1001	53415	.	A	G	1242.77	PASS	.	GT:AD:DP:GQ:PL:PS:PQ:JQ	0|1:23,31:54:99:1271,0,2698:19777:173:255
1001	53612	.	G	C	1045.77	PASS	.	GT:AD:DP:GQ:PL:PS:PQ:JQ	0|1:18,30:48:99:1074,0,565:19777:149:255
1001	54447	.	C	T	1106.77	PASS	.	GT:AD:DP:GQ:PL:PS:PQ:JQ	0|1:68,33:101:99:1135,0,2493:19777:240:255
1001	55397	.	T	G	1298.77	PASS	.	GT:AD:DP:GQ:PL:PS:PQ:JQ	0|1:30,36:66:99:1327,0,1031:19777:199:255
1001	55524	.	A	C	1901.77	PASS	.	GT:AD:DP:GQ:PL:PS:PQ:JQ	0|1:37,52:89:99:1930,0,1198:19777:161:255
1001	55863	.	C	A	106.77	PASS	.	GT:AD:DP:GQ:PL:PS:PQ:JQ	1|0:25,5:30:99:135,0,1035:19777:25:25
1001	55880	.	G	A	873.77	PASS	.	GT:AD:DP:GQ:PL:PS:PQ:JQ	0|1:36,26:62:99:902,0,1289:19777:164:255
1001	56042	.	G	T	974.77	PASS	.	GT:AD:DP:GQ:PL:PS:PQ:JQ	0|1:40,30:70:99:1003,0,1527:19777:148:255
1001	56099	.	A	T	1129.77	PASS	.	GT:AD:DP:GQ:PL:PS:PQ:JQ	0|1:38,34:72:99:1158,0,1348:19777:207:255
1001	56393	.	G	A	1029.77	PASS	.	GT:AD:DP:GQ:PL:PS:PQ:JQ	0|1:35,29:64:99:1058,0,1187:19777:145:255
1001	57178	.	C	G	1015.77	PASS	.	GT:AD:DP:GQ:PL:PS:PQ:JQ	0|1:32,27:59:99:1044,0,2091:19777:149:255
1001	57360	.	G	A	799.77	PASS	.	GT:AD:DP:GQ:PL:PS:PQ:JQ	0|1:50,27:77:99:828,0,1846:19777:139:255
1001	57770	.	T	C	2021.77	PASS	.	GT:AD:DP:GQ:PL:PS:PQ:JQ	0|1:45,59:104:99:2050,0,1540:19777:223:255
1001	58021	.	T	G	2442.77	PASS	.	GT:AD:DP:GQ:PL:PS:PQ:JQ	0|1:63,69:132:99:2471,0,2059:19777:255:255
1001	58769	.	A	G	1740.77	PASS	.	GT:AD:DP:GQ:PL:PS:PQ:JQ	0|1:40,48:88:99:1769,0,1377:19777:199:255
1001	58973	.	G	T	712.77	PASS	.	GT:AD:DP:GQ:PL:PS:PQ:JQ	0|1:29,21:50:99:741,0,1068:19777:143:255
1001	59317	.	A	T	238.77	PASS	.	GT:AD:DP:GQ:PL:PS:PQ:JQ	0|1:23,8:31:99:267,0,1111:19777:111:255
1001	59321	.	A	T	235.77	PASS	.	GT:AD:DP:GQ:PL:PS:PQ:JQ	0|1:23,7:30:99:264,0,1143:19777:114:255
1001	59325	.	A	T	194.77	PASS	.	GT:AD:DP:GQ:PL:PS:PQ:JQ	0|1:26,8:34:99:223,0,1212:19777:119:255
1001	60347	.	G	A	1196.77	PASS	.	GT:AD:DP:GQ:PL:PS:PQ:JQ	0|1:19,33:52:99:1225,0,636:19777:163:255
1001	60749	.	T	C	841.77	PASS	.	GT:AD:DP:GQ:PL:PS:PQ:JQ	0|1:31,23:54:99:870,0,3128:19777:141:255
1001	60773	.	A	G	1087.77	PASS	.	GT:AD:DP:GQ:PL:PS:PQ:JQ	0|1:30,27:57:99:1116,0,3380:19777:140:255
1001	60785	.	G	A	1037.77	PASS	.	GT:AD:DP:GQ:PL:PS:PQ:JQ	0|1:30,28:58:99:1066,0,3262:19777:145:255
1001	61933	.	G	A	619.77	PASS	.	GT:AD:DP:GQ:PL:PS:PQ:JQ	0|1:23,20:43:99:648,0,730:19777:79:255
1001	63236	.	G	A	866.77	PASS	.	GT:AD:DP:GQ:PL:PS:PQ:JQ	0|1:27,25:52:99:895,0,984:19777:107:255
1001	63453	.	C	T	558.77	PASS	.	GT:AD:DP:GQ:PL:PS:PQ:JQ	0|1:39,25:64:99:587,0,1400:19777:105:255
1001	63711	.	A	T	48.77	PASS	.	GT:AD:DP:GQ:PL:PS:PQ:JQ	0|1:16,4:20:77:77,0,619:19777:73:255
1001	64567	.	A	G	660.77	PASS	.	GT:AD:DP:GQ:PL:PS:PQ:JQ	0|1:26,22:48:99:689,0,763:19777:93:255
1001	65415	.	A	C	723.77	PASS	.	GT:AD:DP:GQ:PL:PS:PQ:JQ	0|1:30,23:53:99:752,0,1085:19777:122:255
1001	65745	.	G	A	983.77	PASS	.	GT:AD:DP:GQ:PL:PS:PQ:JQ	0|1:29,28:57:99:1012,0,1067:19777:139:255
1001	66183	.	A	T	822.77	PASS	.	GT:AD:DP:GQ:PL:PS:PQ:JQ	0|1:36,27:63:99:851,0,1353:19777:170:255
1001	67005	.	A	G	1127.77	PASS	.	GT:AD:DP:GQ:PL:PS:PQ:JQ	0|1:41,32:73:99:1156,0,1452:19777:81:255
1001	67666	.	T	C	1141.77	PASS	.	GT:AD:DP:GQ:PL:PS:PQ:JQ	0|1:86,40:126:99:1170,0,3528:19777:178:255
1001	68025	.	G	C	950.77	PASS	.	GT:AD:DP:GQ:PL:PS:PQ:JQ	0|1:29,27:56:99:979,0,1040:19777:137:255
1001	68143	.	T	C	948.77	PASS	.	GT:AD:DP:GQ:PL:PS:PQ:JQ	0|1:26,26:52:99:977,0,967:19777:89:255
1001	68720	.	T	A	831.77	PASS	.	GT:AD:DP:GQ:PL:PS:PQ:JQ	0|1:36,26:62:99:860,0,1349:19777:79:255
1001	69481	.	A	T	477.77	PASS	.	GT:AD:DP:GQ:PL:PS:PQ:JQ	0|1:26,16:42:99:506,0,990:19777:104:255
1001	69910	.	C	T	822.77	PASS	.	GT:AD:DP:GQ:PL:PS:PQ:JQ	0|1:37,28:65:99:851,0,1395:19777:126:255
1001	70241	.	C	T	1562.77	PASS	.	GT:AD:DP:GQ:PL:PS:PQ:JQ	0|1:21,39:60:99:1591,0,892:19777:126:255
1001	70263	.	G	C	1603.77	PASS	.	GT:AD:DP:GQ:PL:PS:PQ:JQ	0|1:22,42:64:99:1632,0,925:19777:149:255
1001	71098	.	C	A	856.77	PASS	.	GT:AD:DP:GQ:PL:PS:PQ:JQ	0|1:15,23:38:99:885,0,530:19777:76:255
1001	71372	.	A	C	884.77	PASS	.	GT:AD:DP:GQ:PL:PS:PQ:JQ	0|1:34,26:60:99:913,0,1218:19777:99:255
1001	71740	.	A	G	507.77	PASS	.	GT:AD:DP:GQ:PL:PS:PQ:JQ	0|1:31,17:48:99:536,0,1171:19777:78:255
1001	72163	.	A	T	687.77	PASS	.	GT:AD:DP:GQ:PL:PS:PQ:JQ	0|1:17,24:41:99:716,0,483:19777:110:255
1001	72594	.	T	G	1054.77	PASS	.	GT:AD:DP:GQ:PL:PS:PQ:JQ	0|1:17,31:48:99:1083,0,571:19777:38:255
1001	73408	.	G	A	879.77	PASS	.	GT:AD:DP:GQ:PL:PS:PQ:JQ	0|1:47,25:72:99:908,0,1888:19777:108:255
1001	73676	.	A	G	215.77	PASS	.	GT:AD:DP:GQ:PL:PS:PQ:JQ	0/1:121,22:143:99:244,0,4752:19777:9:255
1001	73862	.	A	T	870.77	PASS	.	GT:AD:DP:GQ:PL:PS:PQ:JQ	0|1:36,27:63:99:899,0,1235:73710:127:255
1001	74160	.	G	A	1583.77	PASS	.	GT:AD:DP:GQ:PL:PS:PQ:JQ	0|1:106,46:152:99:1612,0,4312:73710:25:25
1001	74168	.	T	C	1973.77	PASS	.	GT:AD:DP:GQ:PL:PS:PQ:JQ	0|1:101,55:156:99:2002,0,4109:73710:25:25
1001	74177	.	A	C	1577.77	PASS	.	GT:AD:DP:GQ:PL:PS:PQ:JQ	0|1:108,46:154:99:1606,0,4396:73710:25:25
1001	74182	.	T	A	1825.77	PASS	.	GT:AD:DP:GQ:PL:PS:PQ:JQ	0|1:24,47:71:99:1854,0,854:73710:255:255
1001	74418	.	A	G	4478.77	PASS	.	GT:AD:DP:GQ:PL:PS:PQ:JQ	0|1:29,102:131:99:4507,0,2743:73710:171:255
1001	75205	.	A	G	1080.77	PASS	.	GT:AD:DP:GQ:PL:PS:PQ:JQ	0|1:27,31:58:99:1109,0,973:73710:41:255
1001	75298	.	C	T	1543.77	PASS	.	GT:AD:DP:GQ:PL:PS:PQ:JQ	0|1:36,39:75:99:1572,0,1515:73710:77:255
1001	75316	.	A	C	1571.77	PASS	.	GT:AD:DP:GQ:PL:PS:PQ:JQ	0|1:37,41:78:99:1600,0,1609:73710:142:255
1001	75364	.	A	G	1208.77	PASS	.	GT:AD:DP:GQ:PL:PS:PQ:JQ	0|1:37,33:70:99:1237,0,1422:73710:144:255
1001	75490	.	G	T	1550.77	PASS	.	GT:AD:DP:GQ:PL:PS:PQ:JQ	0|1:32,44:76:99:1579,0,1150:73710:31:255
1001	75795	.	C	T	1160.77	PASS	.	GT:AD:DP:GQ:PL:PS:PQ:JQ	0|1:29,32:61:99:1189,0,917:73710:34:255
1001	76257	.	G	A	1792.77	PASS	.	GT:AD:DP:GQ:PL:PS:PQ:JQ	0|1:30,51:81:99:1821,0,984:73710:58:192
1001	76446	.	C	T	946.77	PASS	.	GT:AD:DP:GQ:PL:PS:PQ:JQ	0/1:26,28:54:99:975,0,844:76416:123:0
1001	76619	.	A	G	476.77	PASS	.	GT:AD:DP:GQ:PL:PS:PQ:JQ	0/1:27,15:42:99:505,0,970:76591:155:0
1001	76663	.	G	T	653.73	PASS	.	GT:AD:DP:GQ:PL:PS:PQ:JQ	0/1:19,18:37:99:691,0,1156:76641:83:0
1001	76664	.	T	A	656.77	PASS	.	GT:AD:DP:GQ:PL:PS:PQ:JQ	0/1:21,18:39:99:685,0,1240:76664:52:0
1001	77422	.	T	G	359.77	PASS	.	GT:AD:DP:GQ:PL:PS:PQ:JQ	0/1:16,11:27:99:388,0,613:77365:57:0
1001	77423	.	C	A	359.77	PASS	.	GT:AD:DP:GQ:PL:PS:PQ:JQ	0/1:16,11:27:99:388,0,613:77423:42:0
1001	78114	.	T	C	1036.77	PASS	.	GT:AD:DP:GQ:PL:PS:PQ:JQ	0/1:31,30:61:99:1065,0,1143:77971:55:0
1001	78214	.	A	T	79.77	PASS	.	GT:AD:DP:GQ:PL:PS:PQ:JQ	0/1:13,4:17:99:108,0,828:78164:143:0
1001	78243	.	G	C	109.77	PASS	.	GT:AD:DP:GQ:PL:PS:PQ:JQ	0/1:10,4:14:99:138,0,395:78229:170:0
1001	78629	.	T	C	137.77	PASS	.	GT:AD:DP:GQ:PL:PS:PQ:JQ	0/1:28,8:36:99:166,0,991:78515:50:0
1001	79538	.	G	A	1466.77	PASS	.	GT:AD:DP:GQ:PL:PS:PQ:JQ	0|1:54,41:95:99:1495,0,2079:79516:255:0
1001	79554	.	G	T	1453.77	PASS	.	GT:AD:DP:GQ:PL:PS:PQ:JQ	0|1:50,41:91:99:1482,0,1965:79516:255:255
1001	79603	.	C	A	1436.77	PASS	.	GT:AD:DP:GQ:PL:PS:PQ:JQ	0|1:52,40:92:99:1465,0,2119:79516:255:255
1001	79626	.	C	G	1293.77	PASS	.	GT:AD:DP:GQ:PL:PS:PQ:JQ	0|1:49,35:84:99:1322,0,1914:79516:255:255
1001	79654	.	A	T	789.77	PASS	.	GT:AD:DP:GQ:PL:PS:PQ:JQ	0|1:48,23:71:99:818,0,2416:79516:183:255
1001	79924	.	T	G	704.77	PASS	.	GT:AD:DP:GQ:PL:PS:PQ:JQ	0|1:49,24:73:99:733,0,1922:79516:240:255
1001	79971	.	G	A	1807.77	PASS	.	GT:AD:DP:GQ:PL:PS:PQ:JQ	0|1:57,50:107:99:1836,0,2820:79516:255:255
1001	79994	.	G	A	2038.77	PASS	.	GT:AD:DP:GQ:PL:PS:PQ:JQ	0|1:62,53:115:99:2067,0,2410:79516:255:255
1001	80710	.	C	A	1155.77	PASS	.	GT:AD:DP:GQ:PL:PS:PQ:JQ	0/1:37,31:68:99:1184,0,1815:80352:62:0
1001	80719	.	T	C	1140.77	PASS	.	GT:AD:DP:GQ:PL:PS:PQ:JQ	0/1:39,31:70:99:1169,0,1897:80715:51:0
1001	80860	.	G	T	716.77	PASS	.	GT:AD:DP:GQ:PL:PS:PQ:JQ	0/1:34,22:56:99:745,0,1230:80790:90:0
1001	81697	.	A	G	454.77	PASS	.	GT:AD:DP:GQ:PL:PS:PQ:JQ	1|1:20,15:35:99:483,0,915:81663:215:0
1001	82408	.	A	T	871.77	PASS	.	GT:AD:DP:GQ:PL:PS:PQ:JQ	0|1:0,20:20:60:900,60,0:82291:25:25
1001	82417	.	G	A	871.77	PASS	.	GT:AD:DP:GQ:PL:PS:PQ:JQ	0|1:0,20:20:60:900,60,0:82291:25:25
1001	82422	.	A	C	1017.54	PASS	.	GT:AD:DP:GQ:PL:PS:PQ:JQ	1|1:40,6:46:99:129,0,1704:82291:25:25
1001	82451	.	G	C	777.77	PASS	.	GT:AD:DP:GQ:PL:PS:PQ:JQ	0|1:52,23:75:99:806,0,2298:82291:160:255
1001	82467	.	A	G	794.77	PASS	.	GT:AD:DP:GQ:PL:PS:PQ:JQ	0|1:47,19:66:99:823,0,1989:82291:255:255
1001	82498	.	G	A	666.77	PASS	.	GT:AD:DP:GQ:PL:PS:PQ:JQ	0|1:48,20:68:99:695,0,2042:82291:62:255
1001	82516	.	C	T	646.77	PASS	.	GT:AD:DP:GQ:PL:PS:PQ:JQ	0|1:42,20:62:99:675,0,1817:82291:231:255
1001	82557	.	T	C	1180.77	PASS	.	GT:AD:DP:GQ:PL:PS:PQ:JQ	0|1:41,33:74:99:1209,0,1639:82291:255:255
1001	82568	.	T	G	1257.77	PASS	.	GT:AD:DP:GQ:PL:PS:PQ:JQ	0|1:38,31:69:99:1286,0,1577:82291:255:255
1001	82576	.	T	C	1389.77	PASS	.	GT:AD:DP:GQ:PL:PS:PQ:JQ	0|1:42,36:78:99:1418,0,1778:82291:255:255
1001	82577	.	C	T	1389.77	PASS	.	GT:AD:DP:GQ:PL:PS:PQ:JQ	0|1:44,36:80:99:1418,0,1778:82291:119:255
1001	82589	.	C	A	781.77	PASS	.	GT:AD:DP:GQ:PL:PS:PQ:JQ	0|1:0,17:17:54:810,54,0:82291:25:25
1001	82633	.	C	T	601.77	PASS	.	GT:AD:DP:GQ:PL:PS:PQ:JQ	0|1:0,14:14:42:630,42,0:82291:25:25
1001	82643	.	C	T	601.77	PASS	.	GT:AD:DP:GQ:PL:PS:PQ:JQ	0|1:0,14:14:42:630,42,0:82291:25:25
1001	82646	.	T	C	601.77	PASS	.	GT:AD:DP:GQ:PL:PS:PQ:JQ	0|1:0,14:14:42:630,42,0:82291:25:25
1001	82666	.	C	A	466.77	PASS	.	GT:AD:DP:GQ:PL:PS:PQ:JQ	0|1:0,10:10:33:495,33,0:82291:25:25
1001	84452	.	A	C	154.77	PASS	.	GT:AD:DP:GQ:PL:PS:PQ:JQ	1|0:37,6:43:99:183,0,1577:84208:25:25
1001	84458	.	T	G	1436.77	PASS	.	GT:AD:DP:GQ:PL:PS:PQ:JQ	1|1:29,40:69:99:1465,0,1063:84208:255:0
1001	84575	.	A	G	1259.77	PASS	.	GT:AD:DP:GQ:PL:PS:PQ:JQ	1|1:36,36:72:99:1288,0,1251:84208:255:85
1001	84634	.	T	A	692.73	PASS	.	GT:AD:DP:GQ:PL:PS:PQ:JQ	0|1:79,23:102:99:730,0,3174:84208:255:255
1001	84636	.	A	G	693.77	PASS	.	GT:AD:DP:GQ:PL:PS:PQ:JQ	0|1:79,23:102:99:722,0,3331:84208:255:255
1001	84710	.	G	A	807.77	PASS	.	GT:AD:DP:GQ:PL:PS:PQ:JQ	0|1:57,24:81:99:836,0,2321:84208:176:255
1001	86511	.	A	C	432.77	PASS	.	GT:AD:DP:GQ:PL:PS:PQ:JQ	0|1:53,15:68:99:461,0,2355:84779:83:255
1001	86640	.	C	A	469.77	PASS	.	GT:AD:DP:GQ:PL:PS:PQ:JQ	0|1:50,15:65:99:498,0,2093:84779:152:255
1001	86671	.	G	A	521.77	PASS	.	GT:AD:DP:GQ:PL:PS:PQ:JQ	0|1:46,15:61:99:550,0,1880:84779:128:137
1001	87061	.	G	A	543.73	PASS	.	GT:AD:DP:GQ:PL:PS:PQ:JQ	0|1:43,16:59:99:581,0,1796:86707:153:255
1001	87069	.	C	G	408.73	PASS	.	GT:AD:DP:GQ:PL:PS:PQ:JQ	0|1:47,14:61:99:446,0,1931:86707:155:255
1001	87071	.	T	A	405.77	PASS	.	GT:AD:DP:GQ:PL:PS:PQ:JQ	0|1:50,13:63:99:434,0,2099:86707:157:255
1001	87123	.	G	A	627.77	PASS	.	GT:AD:DP:GQ:PL:PS:PQ:JQ	0|1:45,19:64:99:656,0,2591:86707:96:255
1001	87160	.	T	C	1197.77	PASS	.	GT:AD:DP:GQ:PL:PS:PQ:JQ	0|1:49,31:80:99:1226,0,3395:86707:162:255
1001	87189	.	C	G	2139.77	PASS	.	GT:AD:DP:GQ:PL:PS:PQ:JQ	0|1:46,54:100:99:2168,0,3235:86707:79:255
1001	87212	.	C	T	1248.77	PASS	.	GT:AD:DP:GQ:PL:PS:PQ:JQ	0|1:15,36:51:99:1277,0,823:86707:25:25
1001	87241	.	C	G	1298.77	PASS	.	GT:AD:DP:GQ:PL:PS:PQ:JQ	0|1:11,32:43:99:1327,0,922:86707:25:25
1001	87243	.	T	C	1265.77	PASS	.	GT:AD:DP:GQ:PL:PS:PQ:JQ	0|1:11,32:43:99:1294,0,894:86707:25:25
1001	87278	.	G	A	52.77	PASS	.	GT:AD:DP:GQ:PL:PS:PQ:JQ	0|1:29,4:33:81:81,0,2074:86707:25:25
1001	87279	.	C	T	880.77	PASS	.	GT:AD:DP:GQ:PL:PS:PQ:JQ	0|1:10,23:33:99:909,0,1134:86707:25:25
1001	87285	.	T	C	52.77	PASS	.	GT:AD:DP:GQ:PL:PS:PQ:JQ	0|1:29,4:33:81:81,0,2074:86707:25:25
1001	87286	.	A	T	880.77	PASS	.	GT:AD:DP:GQ:PL:PS:PQ:JQ	0|1:10,19:29:99:909,0,1134:86707:25:25
1001	87287	.	G	A	880.77	PASS	.	GT:AD:DP:GQ:PL:PS:PQ:JQ	0|1:10,16:26:99:909,0,1134:86707:25:25
1001	87304	.	T	C	211.77	PASS	.	GT:AD:DP:GQ:PL:PS:PQ:JQ	0|1:7,8:15:99:240,0,1138:86707:25:25
1001	88859	.	T	A	36.73	PASS	.	GT:AD:DP:GQ:PL:PS:PQ:JQ	0/1:48,6:54:74:74,0,1894:87194:14:255
1001	89140	.	A	G	519.77	PASS	.	GT:AD:DP:GQ:PL:PS:PQ:JQ	0|1:37,19:56:99:548,0,1486:87194:26:255
1001	89393	.	A	C	1154.77	PASS	.	GT:AD:DP:GQ:PL:PS:PQ:JQ	0|1:53,34:87:99:1183,0,1832:87194:37:255
1001	96377	.	T	A	1006.77	PASS	.	GT:AD:DP:GQ:PL:PS:PQ:JQ	0/1:24,26:50:99:1035,0,1678:87194:21:255
1001	96696	.	G	C	972.77	PASS	.	GT:AD:DP:GQ:PL:PS:PQ:JQ	1|0:32,29:61:99:1001,0,1130:87194:96:255
1001	96804	.	C	T	1333.77	PASS	.	GT:AD:DP:GQ:PL:PS:PQ:JQ	1|0:33,38:71:99:1362,0,1175:87194:131:255
1001	97757	.	C	G	1394.77	PASS	.	GT:AD:DP:GQ:PL:PS:PQ:JQ	1|0:22,37:59:99:1423,0,798:87194:27:255
1001	99025	.	G	A	927.77	PASS	.	GT:AD:DP:GQ:PL:PS:PQ:JQ	1|0:31,28:59:99:956,0,986:87194:119:255
1001	99068	.	A	G	1295.77	PASS	.	GT:AD:DP:GQ:PL:PS:PQ:JQ	1|0:42,36:78:99:1324,0,1540:87194:129:255
1001	99092	.	C	G	1441.77	PASS	.	GT:AD:DP:GQ:PL:PS:PQ:JQ	1|0:34,38:72:99:1470,0,1261:87194:144:255
1001	99337	.	G	A	912.77	PASS	.	GT:AD:DP:GQ:PL:PS:PQ:JQ	1|0:20,25:45:99:941,0,651:87194:93:255
1001	99391	.	C	T	945.77	PASS	.	GT:AD:DP:GQ:PL:PS:PQ:JQ	1|0:22,25:47:99:974,0,846:87194:49:255
1001	99623	.	C	A	664.77	PASS	.	GT:AD:DP:GQ:PL:PS:PQ:JQ	1|0:32,21:53:99:693,0,1253:87194:43:255
1001	99750	.	G	A	964.77	PASS	.	GT:AD:DP:GQ:PL:PS:PQ:JQ	1|0:50,30:80:99:993,0,1838:87194:114:255
1001	99968	.	G	A	776.77	PASS	.	GT:AD:DP:GQ:PL:PS:PQ:JQ	1|0:52,24:76:99:805,0,1828:87194:113:255
1001	100070	.	G	A	1073.77	PASS	.	GT:AD:DP:GQ:PL:PS:PQ:JQ	1|0:71,36:107:99:1102,0,2708:87194:145:255
1001	100167	.	T	C	292.77	PASS	.	GT:AD:DP:GQ:PL:PS:PQ:JQ	1|0:31,13:44:99:321,0,1147:87194:93:255
1001	100304	.	G	C	1204.77	PASS	.	GT:AD:DP:GQ:PL:PS:PQ:JQ	1|0:37,34:71:99:1233,0,1290:87194:133:255
1001	100732	.	A	G	571.77	PASS	.	GT:AD:DP:GQ:PL:PS:PQ:JQ	1|0:23,16:39:99:600,0,1391:87194:162:255
1001	100746	.	A	G	728.77	PASS	.	GT:AD:DP:GQ:PL:PS:PQ:JQ	1|0:37,22:59:99:757,0,1889:87194:174:255
1001	100986	.	G	T	1379.77	PASS	.	GT:AD:DP:GQ:PL:PS:PQ:JQ	1|0:39,40:79:99:1408,0,1393:87194:169:255
1001	101421	.	G	C	873.77	PASS	.	GT:AD:DP:GQ:PL:PS:PQ:JQ	1|0:33,26:59:99:902,0,1232:87194:165:255
1001	101495	.	C	T	837.77	PASS	.	GT:AD:DP:GQ:PL:PS:PQ:JQ	1|0:31,26:57:99:866,0,1157:87194:135:255
1001	101764	.	T	C	323.77	PASS	.	GT:AD:DP:GQ:PL:PS:PQ:JQ	1|0:25,11:36:99:352,0,1040:87194:157:255
1001	101846	.	G	T	382.77	PASS	.	GT:AD:DP:GQ:PL:PS:PQ:JQ	1|0:16,10:26:99:411,0,777:87194:113:255
1001	101855	.	G	T	379.77	PASS	.	GT:AD:DP:GQ:PL:PS:PQ:JQ	1|0:18,11:29:99:408,0,804:87194:115:255
1001	101935	.	T	A	672.77	PASS	.	GT:AD:DP:GQ:PL:PS:PQ:JQ	1|0:24,21:45:99:701,0,858:87194:131:255
1001	102393	.	T	A	633.77	PASS	.	GT:AD:DP:GQ:PL:PS:PQ:JQ	1|0:41,20:61:99:662,0,1527:87194:147:255
1001	102447	.	C	T	785.77	PASS	.	GT:AD:DP:GQ:PL:PS:PQ:JQ	1|0:36,23:59:99:814,0,1299:87194:93:255
1001	102540	.	C	G	993.77	PASS	.	GT:AD:DP:GQ:PL:PS:PQ:JQ	1|0:33,28:61:99:1022,0,1280:87194:184:255
1001	102767	.	C	T	886.77	PASS	.	GT:AD:DP:GQ:PL:PS:PQ:JQ	1|0:19,25:44:99:915,0,656:87194:234:255
1001	102798	.	T	C	1290.77	PASS	.	GT:AD:DP:GQ:PL:PS:PQ:JQ	1|0:25,34:59:99:1319,0,990:87194:255:255
1001	102814	.	T	C	1272.77	PASS	.	GT:AD:DP:GQ:PL:PS:PQ:JQ	1|0:28,33:61:99:1301,0,1076:87194:255:255
1001	102874	.	T	C	1043.77	PASS	.	GT:AD:DP:GQ:PL:PS:PQ:JQ	1|0:30,28:58:99:1072,0,1209:87194:193:255
1001	103071	.	A	G	1017.77	PASS	.	GT:AD:DP:GQ:PL:PS:PQ:JQ	0|1:97,31:128:99:1046,0,4061:87194:255:255
1001	103088	.	G	A	3188.86	PASS	.	GT:AD:DP:GQ:PL:PS:PQ:JQ	1|0:26,83:109:99:3222,0,768:87194:255:255
1001	103168	.	G	A	522.77	PASS	.	GT:AD:DP:GQ:PL:PS:PQ:JQ	0|1:67,18:85:99:551,0,2798:87194:214:255
1001	103518	.	T	C	1320.77	PASS	.	GT:AD:DP:GQ:PL:PS:PQ:JQ	1|0:36,36:72:99:1349,0,1350:87194:201:255
1001	103628	.	A	C	2277.77	PASS	.	GT:AD:DP:GQ:PL:PS:PQ:JQ	1|1:47,63:110:99:2306,0,1660:87194:98:255
1001	103665	.	A	T	3834.77	PASS	.	GT:AD:DP:GQ:PL:PS:PQ:JQ	1|0:26,97:123:99:3863,0,907:87194:255:255
1001	103829	.	A	C	2259.73	PASS	.	GT:AD:DP:GQ:PL:PS:PQ:JQ	1|0:35,58:93:99:2297,0,1217:87194:255:255
1001	103985	.	T	G	1337.77	PASS	.	GT:AD:DP:GQ:PL:PS:PQ:JQ	1|0:46,36:82:99:1366,0,1762:87194:255:255
1001	104010	.	C	T	1419.77	PASS	.	GT:AD:DP:GQ:PL:PS:PQ:JQ	1|0:49,38:87:99:1448,0,1943:87194:255:255
1001	104019	.	C	T	1242.77	PASS	.	GT:AD:DP:GQ:PL:PS:PQ:JQ	1|0:51,33:84:99:1271,0,2081:87194:255:255
1001	104067	.	T	C	1117.77	PASS	.	GT:AD:DP:GQ:PL:PS:PQ:JQ	1|0:42,27:69:99:1146,0,1647:87194:115:255
1001	104178	.	C	T	701.77	PASS	.	GT:AD:DP:GQ:PL:PS:PQ:JQ	1|0:36,21:57:99:730,0,1302:87194:149:255
1001	104210	.	A	G	787.77	PASS	.	GT:AD:DP:GQ:PL:PS:PQ:JQ	1|0:39,23:62:99:816,0,1363:87194:136:255
1001	104874	.	T	G	946.77	PASS	.	GT:AD:DP:GQ:PL:PS:PQ:JQ	1|0:25,25:50:99:975,0,868:87194:111:255
1001	104924	.	C	T	943.77	PASS	.	GT:AD:DP:GQ:PL:PS:PQ:JQ	1|0:23,30:53:99:972,0,818:87194:89:255
1001	105071	.	A	C	1605.77	PASS	.	GT:AD:DP:GQ:PL:PS:PQ:JQ	1|1:29,41:70:99:1634,0,1193:87194:29:255
1001	105311	.	A	G	1056.77	PASS	.	GT:AD:DP:GQ:PL:PS:PQ:JQ	1|0:29,25:54:99:1085,0,1098:87194:136:255
1001	105343	.	A	T	916.77	PASS	.	GT:AD:DP:GQ:PL:PS:PQ:JQ	1|0:34,25:59:99:945,0,1266:87194:155:255
1001	105516	.	A	G	878.77	PASS	.	GT:AD:DP:GQ:PL:PS:PQ:JQ	1|0:44,27:71:99:907,0,2583:87194:79:255
1001	106541	.	C	T	229.77	PASS	.	GT:AD:DP:GQ:PL:PS:PQ:JQ	1|0:25,8:33:99:258,0,2068:87194:155:255
1001	106967	.	A	G	196.77	PASS	.	GT:AD:DP:GQ:PL:PS:PQ:JQ	1|0:23,7:30:99:225,0,1241:87194:61:255
1001	109825	.	T	A	76.77	PASS	.	GT:AD:DP:GQ:PL:PS:PQ:JQ	1|0:35,5:40:99:105,0,2184:87194:104:255
1001	109836	.	A	G	79.77	PASS	.	GT:AD:DP:GQ:PL:PS:PQ:JQ	1|0:34,5:39:99:108,0,2168:87194:110:255
1001	109839	.	T	C	76.77	PASS	.	GT:AD:DP:GQ:PL:PS:PQ:JQ	1|0:35,5:40:99:105,0,2210:87194:107:255
1001	111266	.	C	T	740.77	PASS	.	GT:AD:DP:GQ:PL:PS:PQ:JQ	1|0:21,21:42:99:769,0,796:87194:131:255
1001	111410	.	C	T	1109.77	PASS	.	GT:AD:DP:GQ:PL:PS:PQ:JQ	1|0:28,35:63:99:1138,0,927:87194:165:255
1001	111540	.	A	G	209.77	PASS	.	GT:AD:DP:GQ:PL:PS:PQ:JQ	1|0:29,8:37:99:238,0,1572:87194:122:255
1001	111542	.	G	A	209.77	PASS	.	GT:AD:DP:GQ:PL:PS:PQ:JQ	1|0:28,7:35:99:238,0,1572:87194:118:255
1001	111820	.	T	A	511.77	PASS	.	GT:AD:DP:GQ:PL:PS:PQ:JQ	1|0:29,15:44:99:540,0,2103:87194:106:255
1001	111846	.	A	G	585.77	PASS	.	GT:AD:DP:GQ:PL:PS:PQ:JQ	1|0:32,18:50:99:614,0,2268:87194:84:255
1001	111970	.	T	C	787.77	PASS	.	GT:AD:DP:GQ:PL:PS:PQ:JQ	1|0:31,25:56:99:816,0,1104:87194:97:255
1001	112172	.	G	T	428.77	PASS	.	GT:AD:DP:GQ:PL:PS:PQ:JQ	1|0:32,17:49:99:457,0,1222:87194:120:255
1001	112213	.	A	T	769.77	PASS	.	GT:AD:DP:GQ:PL:PS:PQ:JQ	1|0:27,21:48:99:798,0,940:87194:96:255
1001	112283	.	G	A	300.77	PASS	.	GT:AD:DP:GQ:PL:PS:PQ:JQ	0|1:59,14:73:99:329,0,2307:87194:23:255
1001	112484	.	G	T	734.77	PASS	.	GT:AD:DP:GQ:PL:PS:PQ:JQ	1|0:63,24:87:99:763,0,2509:87194:255:255
1001	112714	.	A	G	361.77	PASS	.	GT:AD:DP:GQ:PL:PS:PQ:JQ	1|0:29,12:41:99:390,0,1104:87194:113:255
1001	113025	.	G	A	976.77	PASS	.	GT:AD:DP:GQ:PL:PS:PQ:JQ	1|0:48,28:76:99:1005,0,1863:87194:255:255
1001	113055	.	G	C	1041.77	PASS	.	GT:AD:DP:GQ:PL:PS:PQ:JQ	1|0:36,29:65:99:1070,0,1442:87194:255:255
1001	113075	.	C	T	1065.77	PASS	.	GT:AD:DP:GQ:PL:PS:PQ:JQ	1|0:27,28:55:99:1094,0,1049:87194:245:255
1001	113120	.	T	A	1174.77	PASS	.	GT:AD:DP:GQ:PL:PS:PQ:JQ	1|0:19,28:47:99:1203,0,708:87194:156:255
1001	113145	.	G	A	1096.77	PASS	.	GT:AD:DP:GQ:PL:PS:PQ:JQ	1|0:0,25:25:75:1125,75,0:87194:25:25
1001	113152	.	C	G	1096.77	PASS	.	GT:AD:DP:GQ:PL:PS:PQ:JQ	1|0:0,25:25:75:1125,75,0:87194:25:25
1001	113185	.	G	A	1141.77	PASS	.	GT:AD:DP:GQ:PL:PS:PQ:JQ	1|0:0,26:26:78:1170,78,0:87194:25:25
1001	113186	.	T	C	1141.77	PASS	.	GT:AD:DP:GQ:PL:PS:PQ:JQ	1|0:0,26:26:78:1170,78,0:87194:25:25
1001	113221	.	T	G	1109.77	PASS	.	GT:AD:DP:GQ:PL:PS:PQ:JQ	1|0:0,26:26:78:1138,78,0:87194:25:25
1001	113259	.	T	A	737.77	PASS	.	GT:AD:DP:GQ:PL:PS:PQ:JQ	1|0:0,20:20:60:766,60,0:87194:25:25
1001	113329	.	T	A	682.77	PASS	.	GT:AD:DP:GQ:PL:PS:PQ:JQ	1|0:35,20:55:99:711,0,1212:87194:147:255
1001	113376	.	G	A	774.77	PASS	.	GT:AD:DP:GQ:PL:PS:PQ:JQ	1|0:32,25:57:99:803,0,1182:87194:145:255
1001	113585	.	C	T	584.77	PASS	.	GT:AD:DP:GQ:PL:PS:PQ:JQ	1|0:31,20:51:99:613,0,1180:87194:147:255
1001	113648	.	T	G	855.77	PASS	.	GT:AD:DP:GQ:PL:PS:PQ:JQ	1|0:27,23:50:99:884,0,1065:87194:140:255
1001	113654	.	T	C	894.77	PASS	.	GT:AD:DP:GQ:PL:PS:PQ:JQ	1|0:27,24:51:99:923,0,1103:87194:133:255
1001	113681	.	T	C	891.77	PASS	.	GT:AD:DP:GQ:PL:PS:PQ:JQ	1|0:28,24:52:99:920,0,1145:87194:155:255
1001	113695	.	C	T	922.77	PASS	.	GT:AD:DP:GQ:PL:PS:PQ:JQ	1|0:30,25:55:99:951,0,1184:87194:159:255
1001	113741	.	T	A	846.77	PASS	.	GT:AD:DP:GQ:PL:PS:PQ:JQ	1|0:30,22:52:99:875,0,1154:87194:133:255
1001	113797	.	C	T	779.77	PASS	.	GT:AD:DP:GQ:PL:PS:PQ:JQ	1|0:24,23:47:99:808,0,886:87194:90:255
1001	113868	.	G	A	743.77	PASS	.	GT:AD:DP:GQ:PL:PS:PQ:JQ	1|0:23,22:45:99:772,0,793:87194:91:255
1001	114928	.	A	G	829.77	PASS	.	GT:AD:DP:GQ:PL:PS:PQ:JQ	1|0:19,22:41:99:858,0,829:87194:177:255
1001	114973	.	A	G	907.77	PASS	.	GT:AD:DP:GQ:PL:PS:PQ:JQ	1|0:25,28:53:99:936,0,898:87194:244:255
1001	115144	.	T	C	1306.77	PASS	.	GT:AD:DP:GQ:PL:PS:PQ:JQ	1|0:38,35:73:99:1335,0,4111:87194:166:255
1001	115154	.	C	T	1365.77	PASS	.	GT:AD:DP:GQ:PL:PS:PQ:JQ	1|0:39,35:74:99:1394,0,4241:87194:173:255
1001	115187	.	A	G	1302.77	PASS	.	GT:AD:DP:GQ:PL:PS:PQ:JQ	1|0:37,35:72:99:1331,0,3957:87194:180:255
1001	115267	.	T	G	1269.77	PASS	.	GT:AD:DP:GQ:PL:PS:PQ:JQ	1|0:27,34:61:99:1298,0,946:87194:176:255
1001	115403	.	A	T	709.77	PASS	.	GT:AD:DP:GQ:PL:PS:PQ:JQ	1|0:45,23:68:99:738,0,1633:87194:142:255
1001	115526	.	G	C	642.77	PASS	.	GT:AD:DP:GQ:PL:PS:PQ:JQ	1|0:32,21:53:99:671,0,1041:87194:127:255
1001	115601	.	T	A	645.77	PASS	.	GT:AD:DP:GQ:PL:PS:PQ:JQ	1|0:38,19:57:99:674,0,1452:87194:109:255
1001	115602	.	G	T	627.77	PASS	.	GT:AD:DP:GQ:PL:PS:PQ:JQ	1|0:38,19:57:99:656,0,1452:87194:149:255
1001	115631	.	G	A	590.77	PASS	.	GT:AD:DP:GQ:PL:PS:PQ:JQ	1|0:37,19:56:99:619,0,1438:87194:147:255
1001	115667	.	A	C	663.77	PASS	.	GT:AD:DP:GQ:PL:PS:PQ:JQ	1|0:41,20:61:99:692,0,1554:87194:141:255
1001	116087	.	T	C	1375.77	PASS	.	GT:AD:DP:GQ:PL:PS:PQ:JQ	1|0:41,38:79:99:1404,0,1363:87194:77:255
1001	116250	.	G	A	565.77	PASS	.	GT:AD:DP:GQ:PL:PS:PQ:JQ	1|0:0,15:15:45:594,45,0:87194:25:25
1001	116777	.	A	G	990.77	PASS	.	GT:AD:DP:GQ:PL:PS:PQ:JQ	1|0:38,27:65:99:1019,0,2085:87194:136:255
1001	116787	.	A	G	900.77	PASS	.	GT:AD:DP:GQ:PL:PS:PQ:JQ	1|0:40,25:65:99:929,0,2246:87194:128:255
1001	116956	.	T	A	1431.77	PASS	.	GT:AD:DP:GQ:PL:PS:PQ:JQ	1|0:29,37:66:99:1460,0,1743:87194:127:255
1001	116971	.	A	C	1311.77	PASS	.	GT:AD:DP:GQ:PL:PS:PQ:JQ	1|0:28,33:61:99:1340,0,1115:87194:133:255
1001	116983	.	T	G	1378.77	PASS	.	GT:AD:DP:GQ:PL:PS:PQ:JQ	1|0:28,36:64:99:1407,0,1067:87194:142:255
1001	117064	.	T	C	825.77	PASS	.	GT:AD:DP:GQ:PL:PS:PQ:JQ	1|0:54,26:80:99:854,0,2101:87194:179:255
1001	117122	.	G	T	141.77	PASS	.	GT:AD:DP:GQ:PL:PS:PQ:JQ	0|1:50,8:58:99:170,0,2285:87194:32:255
1001	117131	.	T	C	72.77	PASS	.	GT:AD:DP:GQ:PL:PS:PQ:JQ	0|1:48,6:54:99:101,0,2081:87194:132:255
1001	117139	.	T	C	120.77	PASS	.	GT:AD:DP:GQ:PL:PS:PQ:JQ	0|1:46,6:52:99:149,0,1994:87194:126:255
1001	117146	.	A	C	120.77	PASS	.	GT:AD:DP:GQ:PL:PS:PQ:JQ	0|1:44,7:51:99:149,0,1994:87194:142:255
1001	117166	.	G	T	589.73	PASS	.	GT:AD:DP:GQ:PL:PS:PQ:JQ	1|0:31,18:49:99:627,0,1091:87194:150:255
1001	117212	.	A	G	470.77	PASS	.	GT:AD:DP:GQ:PL:PS:PQ:JQ	1|0:32,15:47:99:499,0,1169:87194:122:255
1001	117376	.	C	T	786.77	PASS	.	GT:AD:DP:GQ:PL:PS:PQ:JQ	1|0:18,22:40:99:815,0,682:87194:93:255
1001	117434	.	A	C	871.77	PASS	.	GT:AD:DP:GQ:PL:PS:PQ:JQ	1|0:17,22:39:99:900,0,666:87194:99:255
1001	117435	.	C	A	871.77	PASS	.	GT:AD:DP:GQ:PL:PS:PQ:JQ	1|0:18,23:41:99:900,0,666:87194:118:255
1001	117711	.	G	A	959.77	PASS	.	GT:AD:DP:GQ:PL:PS:PQ:JQ	1|0:29,26:55:99:988,0,1370:87194:153:255
1001	117712	.	A	C	959.77	PASS	.	GT:AD:DP:GQ:PL:PS:PQ:JQ	1|0:29,25:54:99:988,0,1370:87194:158:255
1001	117777	.	T	C	468.77	PASS	.	GT:AD:DP:GQ:PL:PS:PQ:JQ	1|0:25,15:40:99:497,0,967:87194:98:255
1001	118387	.	T	A	732.77	PASS	.	GT:AD:DP:GQ:PL:PS:PQ:JQ	1|0:19,19:38:99:761,0,759:87194:132:255
1001	118512	.	A	G	568.77	PASS	.	GT:AD:DP:GQ:PL:PS:PQ:JQ	1|1:31,19:50:99:597,0,2532:87194:97:255
1001	118531	.	C	T	780.77	PASS	.	GT:AD:DP:GQ:PL:PS:PQ:JQ	1|0:63,23:86:99:809,0,2775:87194:255:255
1001	118540	.	G	A	849.77	PASS	.	GT:AD:DP:GQ:PL:PS:PQ:JQ	1|0:70,26:96:99:878,0,2954:87194:255:255
1001	118587	.	T	A	1811.77	PASS	.	GT:AD:DP:GQ:PL:PS:PQ:JQ	0|1:57,48:105:99:1840,0,2656:87194:57:255
1001	118598	.	G	T	4051.77	PASS	.	GT:AD:DP:GQ:PL:PS:PQ:JQ	1|1:17,98:115:99:4080,0,349:87194:255:255
1001	118646	.	T	C	4469.77	PASS	.	GT:AD:DP:GQ:PL:PS:PQ:JQ	1|1:25,109:134:99:4498,0,1027:87194:255:255
1001	118655	.	G	A	4710.77	PASS	.	GT:AD:DP:GQ:PL:PS:PQ:JQ	1|1:26,112:138:99:4739,0,1219:87194:255:255
1001	118672	.	T	C	764.77	PASS	.	GT:AD:DP:GQ:PL:PS:PQ:JQ	1|0:118,28:146:99:793,0,5460:87194:255:255
1001	118673	.	A	T	2375.77	PASS	.	GT:AD:DP:GQ:PL:PS:PQ:JQ	0|1:60,59:119:99:2404,0,2598:87194:255:255
1001	118688	.	T	C	3346.77	PASS	.	GT:AD:DP:GQ:PL:PS:PQ:JQ	0|1:60,85:145:99:3375,0,2439:87194:255:255
1001	118697	.	C	T	896.77	PASS	.	GT:AD:DP:GQ:PL:PS:PQ:JQ	1|0:122,31:153:99:925,0,5100:87194:255:255
1001	118736	.	G	A	1011.77	PASS	.	GT:AD:DP:GQ:PL:PS:PQ:JQ	1|0:132,39:171:99:1040,0,5096:87194:255:255
1001	118752	.	C	T	5767.77	PASS	.	GT:AD:DP:GQ:PL:PS:PQ:JQ	1|1:34,139:173:99:5796,0,1074:87194:255:255
1001	118771	.	T	C	5509.77	PASS	.	GT:AD:DP:GQ:PL:PS:PQ:JQ	1|1:46,135:181:99:5538,0,1475:87194:255:255
1001	118778	.	G	A	3594.77	PASS	.	GT:AD:DP:GQ:PL:PS:PQ:JQ	0|1:82,104:186:99:3623,0,3312:87194:255:255
1001	118876	.	T	C	4116.77	PASS	.	GT:AD:DP:GQ:PL:PS:PQ:JQ	1|1:37,114:151:99:4145,0,1056:87194:255:255
1001	119011	.	C	T	793.77	PASS	.	GT:AD:DP:GQ:PL:PS:PQ:JQ	1|0:133,30:163:99:822,0,6215:87194:255:255
1001	119032	.	T	A	817.77	PASS	.	GT:AD:DP:GQ:PL:PS:PQ:JQ	1|0:137,29:166:99:846,0,6414:87194:255:255
1001	119177	.	G	A	1040.77	PASS	.	GT:AD:DP:GQ:PL:PS:PQ:JQ	1|0:119,36:155:99:1069,0,4852:87194:255:255
1001	119221	.	A	G	5202.77	PASS	.	GT:AD:DP:GQ:PL:PS:PQ:JQ	1|1:21,129:150:99:5231,0,452:87194:255:255
1001	119322	.	C	T	3853.77	PASS	.	GT:AD:DP:GQ:PL:PS:PQ:JQ	0|1:77,97:174:99:3882,0,3564:87194:255:255
1001	119323	.	A	G	3853.77	PASS	.	GT:AD:DP:GQ:PL:PS:PQ:JQ	0|1:79,98:177:99:3882,0,3564:87194:255:255
1001	119325	.	G	A	1289.73	PASS	.	GT:AD:DP:GQ:PL:PS:PQ:JQ	1|0:133,44:177:99:1327,0,5309:87194:255:255
1001	119375	.	G	A	6517.77	PASS	.	GT:AD:DP:GQ:PL:PS:PQ:JQ	1|1:36,172:208:99:6546,0,700:87194:255:255
1001	119475	.	G	A	5917.77	PASS	.	GT:AD:DP:GQ:PL:PS:PQ:JQ	0|1:67,148:215:99:5946,0,2144:87194:255:255
1001	119560	.	C	G	8949.77	PASS	.	GT:AD:DP:GQ:PL:PS:PQ:JQ	1|1:26,224:250:99:8978,0,307:87194:255:255
1001	119647	.	A	G	7613.77	PASS	.	GT:AD:DP:GQ:PL:PS:PQ:JQ	0|1:61,192:253:99:7642,0,1848:87194:255:255
1001	119727	.	A	G	6270.77	PASS	.	GT:AD:DP:GQ:PL:PS:PQ:JQ	0|1:85,156:241:99:6299,0,2922:87194:255:255
1001	119793	.	T	C	9775.77	PASS	.	GT:AD:DP:GQ:PL:PS:PQ:JQ	1|1:37,249:286:99:9804,0,634:87194:255:255
1001	120240	.	C	T	13281.8	PASS	.	GT:AD:DP:GQ:PL:PS:PQ:JQ	0|1:77,335:412:99:13310,0,2028:87194:255:255
1001	120631	.	T	C	11136.8	PASS	.	GT:AD:DP:GQ:PL:PS:PQ:JQ	1|1:36,274:310:99:11165,0,590:87194:255:255
1001	120802	.	G	A	6709.77	PASS	.	GT:AD:DP:GQ:PL:PS:PQ:JQ	0|1:31,161:192:99:6738,0,741:87194:255:255
1001	120809	.	G	C	6963.77	PASS	.	GT:AD:DP:GQ:PL:PS:PQ:JQ	0|1:29,167:196:99:6992,0,707:87194:255:255
1001	121002	.	A	T	190.77	PASS	.	GT:AD:DP:GQ:PL:PS:PQ:JQ	0|1:7,6:13:99:219,0,402:87194:25:25
1001	121377	.	C	T	436.77	PASS	.	GT:AD:DP:GQ:PL:PS:PQ:JQ	1|0:29,14:43:99:465,0,949:87194:145:255
1001	121446	.	A	C	345.77	PASS	.	GT:AD:DP:GQ:PL:PS:PQ:JQ	1|0:28,17:45:99:374,0,1165:87194:48:255
1001	121447	.	A	C	720.73	PASS	.	GT:AD:DP:GQ:PL:PS:PQ:JQ	1|0:22,22:44:99:758,0,1035:87194:106:255
1001	121461	.	C	T	748.77	PASS	.	GT:AD:DP:GQ:PL:PS:PQ:JQ	1|0:21,20:41:99:777,0,892:87194:92:255
1001	121809	.	T	C	1171.77	PASS	.	GT:AD:DP:GQ:PL:PS:PQ:JQ	1|0:22,32:54:99:1200,0,690:87194:158:255
1001	121909	.	T	C	1422.77	PASS	.	GT:AD:DP:GQ:PL:PS:PQ:JQ	1|0:38,40:78:99:1451,0,1347:87194:144:255
1001	121989	.	A	T	1689.77	PASS	.	GT:AD:DP:GQ:PL:PS:PQ:JQ	1|0:28,42:70:99:1718,0,1430:87194:166:255
1001	121993	.	A	G	1692.77	PASS	.	GT:AD:DP:GQ:PL:PS:PQ:JQ	1|0:28,43:71:99:1721,0,1399:87194:163:255
1001	122204	.	A	C	926.77	PASS	.	GT:AD:DP:GQ:PL:PS:PQ:JQ	1|0:20,26:46:99:955,0,658:87194:120:255
1001	122242	.	A	T	674.77	PASS	.	GT:AD:DP:GQ:PL:PS:PQ:JQ	1|0:20,20:40:99:703,0,708:87194:72:255
1001	122780	.	T	A	982.77	PASS	.	GT:AD:DP:GQ:PL:PS:PQ:JQ	1|0:27,28:55:99:1011,0,890:87194:99:255
1001	125623	.	G	T	1561.77	PASS	.	GT:AD:DP:GQ:PL:PS:PQ:JQ	1|0:30,41:71:99:1590,0,1993:87194:176:255
1001	125642	.	A	T	1647.77	PASS	.	GT:AD:DP:GQ:PL:PS:PQ:JQ	1|0:32,45:77:99:1676,0,2053:87194:138:255
1001	126411	.	A	C	1506.77	PASS	.	GT:AD:DP:GQ:PL:PS:PQ:JQ	0/1:33,46:79:99:1535,0,1112:87194:6:255
1001	126599	.	T	A	1034.77	PASS	.	GT:AD:DP:GQ:PL:PS:PQ:JQ	1|0:32,29:61:99:1063,0,1133:87194:67:255
1001	126919	.	T	C	1809.77	PASS	.	GT:AD:DP:GQ:PL:PS:PQ:JQ	1|0:44,50:94:99:1838,0,1538:87194:28:255
1001	127604	.	G	A	512.77	PASS	.	GT:AD:DP:GQ:PL:PS:PQ:JQ	0/1:37,18:55:99:541,0,1376:87194:12:255
1001	127668	.	A	G	865.77	PASS	.	GT:AD:DP:GQ:PL:PS:PQ:JQ	1|0:28,25:53:99:894,0,1068:87194:131:255
1001	128510	.	G	T	1326.77	PASS	.	GT:AD:DP:GQ:PL:PS:PQ:JQ	0/1:42,38:80:99:1355,0,1488:87194:13:255
1001	128742	.	A	C	855.77	PASS	.	GT:AD:DP:GQ:PL:PS:PQ:JQ	1|0:33,24:57:99:884,0,1040:87194:102:255
1001	128961	.	G	T	1288.77	PASS	.	GT:AD:DP:GQ:PL:PS:PQ:JQ	1|0:41,39:80:99:1317,0,1438:87194:150:255
1001	129508	.	A	G	871.77	PASS	.	GT:AD:DP:GQ:PL:PS:PQ:JQ	1|0:23,25:48:99:900,0,828:87194:38:255
1001	130905	.	C	G	1262.77	PASS	.	GT:AD:DP:GQ:PL:PS:PQ:JQ	1|0:34,38:72:99:1291,0,1249:87194:62:255
1001	131317	.	A	G	1354.77	PASS	.	GT:AD:DP:GQ:PL:PS:PQ:JQ	1|0:43,43:86:99:1383,0,1556:87194:72:255
1001	131487	.	A	G	1010.77	PASS	.	GT:AD:DP:GQ:PL:PS:PQ:JQ	1|0:33,28:61:99:1039,0,1235:87194:119:255
1001	131616	.	A	G	1168.77	PASS	.	GT:AD:DP:GQ:PL:PS:PQ:JQ	1|0:38,33:71:99:1197,0,1435:87194:107:255
1001	131853	.	A	G	1391.77	PASS	.	GT:AD:DP:GQ:PL:PS:PQ:JQ	1|0:42,40:82:99:1420,0,1432:87194:115:255
1001	132182	.	T	A	937.77	PASS	.	GT:AD:DP:GQ:PL:PS:PQ:JQ	0/1:27,26:53:99:966,0,1379:87194:12:255
1001	132440	.	T	A	697.77	PASS	.	GT:AD:DP:GQ:PL:PS:PQ:JQ	1|0:25,20:45:99:726,0,811:87194:125:255
1001	132661	.	T	C	311.77	PASS	.	GT:AD:DP:GQ:PL:PS:PQ:JQ	0|1:23,10:33:99:340,0,868:87194:109:255
1001	133551	.	A	T	1132.77	PASS	.	GT:AD:DP:GQ:PL:PS:PQ:JQ	1|0:45,36:81:99:1161,0,1559:87194:86:255
1001	135359	.	C	T	1285.77	PASS	.	GT:AD:DP:GQ:PL:PS:PQ:JQ	1|0:21,40:61:99:1314,0,681:87194:120:255
1001	135982	.	C	T	833.77	PASS	.	GT:AD:DP:GQ:PL:PS:PQ:JQ	1|0:28,24:52:99:862,0,989:87194:94:255
1001	136302	.	C	T	1029.77	PASS	.	GT:AD:DP:GQ:PL:PS:PQ:JQ	1|0:42,30:72:99:1058,0,1473:87194:186:255
1001	136378	.	C	A	930.77	PASS	.	GT:AD:DP:GQ:PL:PS:PQ:JQ	1|0:29,28:57:99:959,0,1045:87194:156:255
1001	137266	.	T	G	913.77	PASS	.	GT:AD:DP:GQ:PL:PS:PQ:JQ	1|0:30,25:55:99:942,0,1083:87194:114:255
1001	137559	.	G	A	627.77	PASS	.	GT:AD:DP:GQ:PL:PS:PQ:JQ	1|0:17,17:34:99:656,0,648:87194:159:255
1001	137569	.	A	C	594.77	PASS	.	GT:AD:DP:GQ:PL:PS:PQ:JQ	1|1:14,16:30:99:623,0,582:87194:255:255
1001	197368	.	G	A	180.77	PASS	.	GT:AD:DP:GQ:PL:PS:PQ:JQ	1|0:42,8:50:99:209,0,2124:87194:199:255
1001	197380	.	A	G	184.77	PASS	.	GT:AD:DP:GQ:PL:PS:PQ:JQ	1|0:39,8:47:99:213,0,2082:87194:174:255
1001	199685	.	A	G	203.77	PASS	.	GT:AD:DP:GQ:PL:PS:PQ:JQ	1|0:62,11:73:99:232,0,2318:87194:134:255
1001	200649	.	G	A	292.77	PASS	.	GT:AD:DP:GQ:PL:PS:PQ:JQ	0/1:48,15:63:99:321,0,1691:87194:10:255
1001	201039	.	T	G	285.77	PASS	.	GT:AD:DP:GQ:PL:PS:PQ:JQ	1|0:65,15:80:99:314,0,2378:87194:177:255
1001	201073	.	A	G	369.77	PASS	.	GT:AD:DP:GQ:PL:PS:PQ:JQ	1|0:54,17:71:99:398,0,2067:87194:175:255
1001	202648	.	T	C	6566.77	PASS	.	GT:AD:DP:GQ:PL:PS:PQ:JQ	1|0:42,177:219:99:6595,0,1087:87194:255:255
1001	202843	.	A	G	5257.77	PASS	.	GT:AD:DP:GQ:PL:PS:PQ:JQ	1|0:35,135:170:99:5286,0,949:87194:255:255
1001	202906	.	T	C	4493.77	PASS	.	GT:AD:DP:GQ:PL:PS:PQ:JQ	1|0:38,116:154:99:4522,0,1214:87194:255:255
1001	203199	.	T	G	3203.77	PASS	.	GT:AD:DP:GQ:PL:PS:PQ:JQ	1|0:26,76:102:99:3232,0,1139:87194:255:255
1001	203204	.	T	G	3180.77	PASS	.	GT:AD:DP:GQ:PL:PS:PQ:JQ	1|0:27,80:107:99:3209,0,1146:87194:255:255
1001	203426	.	C	A	2091.77	PASS	.	GT:AD:DP:GQ:PL:PS:PQ:JQ	1|0:52,59:111:99:2120,0,1966:87194:255:255
1001	203488	.	T	C	1626.77	PASS	.	GT:AD:DP:GQ:PL:PS:PQ:JQ	1|1:13,43:56:99:1655,0,388:87194:205:255
1001	203588	.	A	T	3568.77	PASS	.	GT:AD:DP:GQ:PL:PS:PQ:JQ	1|0:36,93:129:99:3597,0,1149:87194:255:255
1001	203635	.	T	G	4821.77	PASS	.	GT:AD:DP:GQ:PL:PS:PQ:JQ	1|0:51,124:175:99:4850,0,1627:87194:255:255
1001	203869	.	T	C	3560.77	PASS	.	GT:AD:DP:GQ:PL:PS:PQ:JQ	1|0:60,93:153:99:3589,0,2304:87194:255:255
1001	203937	.	T	C	3647.77	PASS	.	GT:AD:DP:GQ:PL:PS:PQ:JQ	1|0:56,100:156:99:3676,0,1996:87194:255:255
1001	203995	.	C	T	3648.77	PASS	.	GT:AD:DP:GQ:PL:PS:PQ:JQ	1|0:42,91:133:99:3677,0,1657:87194:255:255
1001	204060	.	A	G	3839.77	PASS	.	GT:AD:DP:GQ:PL:PS:PQ:JQ	1|0:79,102:181:99:3868,0,2611:87194:98:255
1001	204130	.	A	C	5517.77	PASS	.	GT:AD:DP:GQ:PL:PS:PQ:JQ	1|0:82,142:224:99:5546,0,2658:87194:255:255
1001	204291	.	T	G	3909.77	PASS	.	GT:AD:DP:GQ:PL:PS:PQ:JQ	1|0:48,99:147:99:3938,0,1841:87194:255:255
1001	205770	.	T	G	177.77	PASS	.	GT:AD:DP:GQ:PL:PS:PQ:JQ	1|0:56,9:65:99:206,0,4304:87194:177:255
1001	206316	.	A	C	1032.77	PASS	.	GT:AD:DP:GQ:PL:PS:PQ:JQ	1|0:50,29:79:99:1061,0,2076:87194:35:255
1001	206335	.	C	T	1350.77	PASS	.	GT:AD:DP:GQ:PL:PS:PQ:JQ	1|0:40,35:75:99:1379,0,1725:87194:50:255
1001	206844	.	A	C	178.77	PASS	.	GT:AD:DP:GQ:PL:PS:PQ:JQ	1|0:72,11:83:99:207,0,2949:87194:150:255
1001	207435	.	A	G	345.77	PASS	.	GT:AD:DP:GQ:PL:PS:PQ:JQ	1|0:70,13:83:99:374,0,3703:87194:131:255
1001	209173	.	T	C	1770.77	PASS	.	GT:AD:DP:GQ:PL:PS:PQ:JQ	1|0:46,49:95:99:1799,0,1617:87194:176:255
1001	209200	.	A	C	366.77	PASS	.	GT:AD:DP:GQ:PL:PS:PQ:JQ	1|0:47,14:61:99:395,0,1920:87194:150:255
1001	225820	.	G	A	233.77	PASS	.	GT:AD:DP:GQ:PL:PS:PQ:JQ	1|0:59,14:73:99:262,0,2774:87194:100:255
1001	225821	.	G	T	241.77	PASS	.	GT:AD:DP:GQ:PL:PS:PQ:JQ	1|0:61,14:75:99:270,0,2650:87194:124:255
1001	228176	.	A	T	748.77	PASS	.	GT:AD:DP:GQ:PL:PS:PQ:JQ	1|0:54,25:79:99:777,0,1806:87194:84:255
1001	229050	.	A	T	1464.77	PASS	.	GT:AD:DP:GQ:PL:PS:PQ:JQ	1|0:32,44:76:99:1493,0,1061:87194:115:255
1001	229161	.	C	T	1528.77	PASS	.	GT:AD:DP:GQ:PL:PS:PQ:JQ	1|0:29,46:75:99:1557,0,940:87194:75:255
1001	231768	.	T	C	669.77	PASS	.	GT:AD:DP:GQ:PL:PS:PQ:JQ	1|0:22,23:45:99:698,0,677:87194:155:255
1001	234211	.	C	A	193.77	PASS	.	GT:AD:DP:GQ:PL:PS:PQ:JQ	1|0:15,8:23:99:222,0,731:87194:85:255
1001	236820	.	A	C	897.77	PASS	.	GT:AD:DP:GQ:PL:PS:PQ:JQ	1|0:29,27:56:99:926,0,1041:87194:179:255
1001	237917	.	T	A	803.77	PASS	.	GT:AD:DP:GQ:PL:PS:PQ:JQ	1|0:28,22:50:99:832,0,986:87194:183:255
1001	237947	.	G	A	611.77	PASS	.	GT:AD:DP:GQ:PL:PS:PQ:JQ	1|0:26,19:45:99:640,0,852:87194:231:255
1001	237978	.	G	A	735.77	PASS	.	GT:AD:DP:GQ:PL:PS:PQ:JQ	1|0:25,25:50:99:764,0,820:87194:216:255
1001	238131	.	T	A	1403.77	PASS	.	GT:AD:DP:GQ:PL:PS:PQ:JQ	1|0:16,36:52:99:1432,0,533:87194:161:255
1001	238279	.	T	A	1097.77	PASS	.	GT:AD:DP:GQ:PL:PS:PQ:JQ	1|0:34,30:64:99:1126,0,2150:87194:199:255
1001	238467	.	A	G	2216.77	PASS	.	GT:AD:DP:GQ:PL:PS:PQ:JQ	0/1:21,69:90:99:2245,0,568:87194:4:255
1001	238732	.	C	T	621.77	PASS	.	GT:AD:DP:GQ:PL:PS:PQ:JQ	1|0:22,21:43:99:650,0,762:87194:92:255
1001	238810	.	A	C	1109.77	PASS	.	GT:AD:DP:GQ:PL:PS:PQ:JQ	1|0:18,30:48:99:1138,0,613:87194:153:255
1001	238904	.	T	C	1124.77	PASS	.	GT:AD:DP:GQ:PL:PS:PQ:JQ	1|0:26,32:58:99:1153,0,866:87194:209:255
1001	238982	.	A	T	896.77	PASS	.	GT:AD:DP:GQ:PL:PS:PQ:JQ	1|0:23,29:52:99:925,0,783:87194:177:255
1001	239961	.	C	A	927.77	PASS	.	GT:AD:DP:GQ:PL:PS:PQ:JQ	1|0:27,25:52:99:956,0,945:87194:140:255
1001	241237	.	G	A	1201.77	PASS	.	GT:AD:DP:GQ:PL:PS:PQ:JQ	1|0:33,37:70:99:1230,0,1168:87194:162:255
1001	241420	.	G	A	757.77	PASS	.	GT:AD:DP:GQ:PL:PS:PQ:JQ	1|0:25,22:47:99:786,0,899:87194:148:255
1001	241895	.	A	G	1430.77	PASS	.	GT:AD:DP:GQ:PL:PS:PQ:JQ	1|0:16,42:58:99:1459,0,460:87194:171:255
1001	242016	.	C	T	870.77	PASS	.	GT:AD:DP:GQ:PL:PS:PQ:JQ	1|0:25,25:50:99:899,0,922:87194:164:255
1001	242613	.	T	C	202.77	PASS	.	GT:AD:DP:GQ:PL:PS:PQ:JQ	1|0:21,7:28:99:231,0,854:87194:25:25
1001	242647	.	C	T	658.77	PASS	.	GT:AD:DP:GQ:PL:PS:PQ:JQ	1|0:20,19:39:99:687,0,726:87194:118:255
1001	242812	.	G	T	208.77	PASS	.	GT:AD:DP:GQ:PL:PS:PQ:JQ	0|1:33,8:41:99:237,0,1362:87194:117:255
1001	242822	.	A	C	205.77	PASS	.	GT:AD:DP:GQ:PL:PS:PQ:JQ	0|1:33,8:41:99:234,0,1404:87194:83:255
1001	243163	.	A	C	36.77	PASS	.	GT:AD:DP:GQ:PL:PS:PQ:JQ	1|1:72,5:77:65:65,0,3170:87194:146:255
1001	243625	.	A	G	1261.77	PASS	.	GT:AD:DP:GQ:PL:PS:PQ:JQ	1|0:36,35:71:99:1290,0,1202:87194:194:255
1001	243757	.	T	A	1012.73	PASS	.	GT:AD:DP:GQ:PL:PS:PQ:JQ	1|0:24,28:52:99:1050,0,1099:87194:177:255
1001	243764	.	C	A	1061.77	PASS	.	GT:AD:DP:GQ:PL:PS:PQ:JQ	1|0:25,29:54:99:1090,0,889:87194:145:255
1001	244062	.	T	A	1956.77	PASS	.	GT:AD:DP:GQ:PL:PS:PQ:JQ	1|0:21,50:71:99:1985,0,707:87194:169:255
1001	244551	.	A	G	2183.77	PASS	.	GT:AD:DP:GQ:PL:PS:PQ:JQ	1|0:23,56:79:99:2212,0,1497:87194:184:255
1001	245059	.	T	C	1691.77	PASS	.	GT:AD:DP:GQ:PL:PS:PQ:JQ	1|0:27,47:74:99:1720,0,944:87194:205:255
1001	245575	.	G	A	331.77	PASS	.	GT:AD:DP:GQ:PL:PS:PQ:JQ	0|1:43,14:57:99:360,0,1595:87194:87:255
1001	245698	.	A	T	174.77	PASS	.	GT:AD:DP:GQ:PL:PS:PQ:JQ	0|1:57,9:66:99:203,0,2336:87194:219:255
1001	287309	.	A	C	406.77	PASS	.	GT:AD:DP:GQ:PL:PS:PQ:JQ	0|1:8,11:19:99:435,0,326:87194:25:25
1001	287363	.	A	C	707.77	PASS	.	GT:AD:DP:GQ:PL:PS:PQ:JQ	0|1:9,20:29:99:736,0,267:87194:25:25
1001	287375	.	C	A	173.77	PASS	.	GT:AD:DP:GQ:PL:PS:PQ:JQ	0|1:65,12:77:99:202,0,2894:87194:199:255
1001	287434	.	G	T	1021.77	PASS	.	GT:AD:DP:GQ:PL:PS:PQ:JQ	0|1:62,30:92:99:1050,0,2507:87194:89:255
1001	287445	.	G	A	726.77	PASS	.	GT:AD:DP:GQ:PL:PS:PQ:JQ	0|1:67,23:90:99:755,0,2868:87194:182:255
1001	287467	.	A	T	1081.77	PASS	.	GT:AD:DP:GQ:PL:PS:PQ:JQ	0|1:66,30:96:99:1110,0,2676:87194:126:255
1001	287487	.	G	A	1048.77	PASS	.	GT:AD:DP:GQ:PL:PS:PQ:JQ	0|1:70,31:101:99:1077,0,2798:87194:189:255
1001	288467	.	T	A	1147.77	PASS	.	GT:AD:DP:GQ:PL:PS:PQ:JQ	1|1:42,29:71:99:1176,0,3070:87194:255:255
1001	288580	.	T	C	144.77	PASS	.	GT:AD:DP:GQ:PL:PS:PQ:JQ	0|1:53,8:61:99:173,0,5450:288469:27:255
1001	288790	.	C	A	70.77	PASS	.	GT:AD:DP:GQ:PL:PS:PQ:JQ	0|1:22,4:26:99:99,0,1027:288469:23:255
1001	289258	.	A	G	1050.77	PASS	.	GT:AD:DP:GQ:PL:PS:PQ:JQ	1|0:39,31:70:99:1079,0,1473:288469:47:255
1001	290352	.	G	A	1509.77	PASS	.	GT:AD:DP:GQ:PL:PS:PQ:JQ	1|0:32,43:75:99:1538,0,1201:288469:149:255
1001	292127	.	G	A	998.73	PASS	.	GT:AD:DP:GQ:PL:PS:PQ:JQ	0/1:33,31:64:99:1036,0,1243:288469:10:255
1001	292300	.	A	C	980.77	PASS	.	GT:AD:DP:GQ:PL:PS:PQ:JQ	1|0:34,28:62:99:1009,0,1173:288469:109:255
1001	293429	.	T	A	982.77	PASS	.	GT:AD:DP:GQ:PL:PS:PQ:JQ	1|0:28,30:58:99:1011,0,998:288469:117:255
1001	294594	.	A	T	1712.77	PASS	.	GT:AD:DP:GQ:PL:PS:PQ:JQ	1|0:50,49:99:99:1741,0,1775:288469:111:255
1001	294875	.	A	G	1319.77	PASS	.	GT:AD:DP:GQ:PL:PS:PQ:JQ	1|0:39,40:79:99:1348,0,1412:288469:151:255
1001	295268	.	C	A	1457.77	PASS	.	GT:AD:DP:GQ:PL:PS:PQ:JQ	1|0:26,43:69:99:1486,0,952:288469:152:255
1001	295338	.	C	T	1178.77	PASS	.	GT:AD:DP:GQ:PL:PS:PQ:JQ	1|0:29,33:62:99:1207,0,1019:288469:128:255
1001	295815	.	T	C	1629.77	PASS	.	GT:AD:DP:GQ:PL:PS:PQ:JQ	1|0:31,49:80:99:1658,0,1086:288469:180:255
1001	296215	.	T	G	906.77	PASS	.	GT:AD:DP:GQ:PL:PS:PQ:JQ	1|0:37,26:63:99:935,0,1379:288469:133:255
1001	296395	.	A	C	1030.77	PASS	.	GT:AD:DP:GQ:PL:PS:PQ:JQ	1|0:31,29:60:99:1059,0,1033:288469:129:255
1001	297416	.	G	A	168.77	PASS	.	GT:AD:DP:GQ:PL:PS:PQ:JQ	0|1:87,10:97:99:197,0,3613:288469:57:255
1001	297441	.	C	G	253.77	PASS	.	GT:AD:DP:GQ:PL:PS:PQ:JQ	0|1:75,13:88:99:282,0,3136:288469:140:255
1001	297472	.	C	A	203.77	PASS	.	GT:AD:DP:GQ:PL:PS:PQ:JQ	0|1:70,15:85:99:232,0,2723:288469:221:255
1001	297520	.	T	G	201.77	PASS	.	GT:AD:DP:GQ:PL:PS:PQ:JQ	0|1:59,10:69:99:230,0,2607:288469:192:255
1001	297534	.	A	C	154.77	PASS	.	GT:AD:DP:GQ:PL:PS:PQ:JQ	0|1:65,9:74:99:183,0,2656:288469:160:255
1001	297797	.	G	A	1036.77	PASS	.	GT:AD:DP:GQ:PL:PS:PQ:JQ	1|0:20,30:50:99:1065,0,712:288469:88:255
1001	299656	.	T	C	160.77	PASS	.	GT:AD:DP:GQ:PL:PS:PQ:JQ	1|0:50,9:59:99:189,0,1735:288469:55:255
1001	300659	.	G	T	1300.77	PASS	.	GT:AD:DP:GQ:PL:PS:PQ:JQ	0|1:1,35:36:63:1329,63,0:288469:25:25
1001	300705	.	G	A	549.77	PASS	.	GT:AD:DP:GQ:PL:PS:PQ:JQ	0|1:45,17:62:99:578,0,1818:288469:225:255
1001	300708	.	T	A	588.77	PASS	.	GT:AD:DP:GQ:PL:PS:PQ:JQ	0|1:44,17:61:99:617,0,1857:288469:225:255
1001	300709	.	A	G	585.77	PASS	.	GT:AD:DP:GQ:PL:PS:PQ:JQ	0|1:44,17:61:99:614,0,1899:288469:189:255
1001	300730	.	A	T	699.77	PASS	.	GT:AD:DP:GQ:PL:PS:PQ:JQ	0|1:47,20:67:99:728,0,2078:288469:241:255
1001	300759	.	A	T	804.77	PASS	.	GT:AD:DP:GQ:PL:PS:PQ:JQ	0|1:54,22:76:99:833,0,2321:288469:236:255
1001	300764	.	C	T	869.77	PASS	.	GT:AD:DP:GQ:PL:PS:PQ:JQ	0|1:53,25:78:99:898,0,2273:288469:249:255
1001	300871	.	C	T	769.77	PASS	.	GT:AD:DP:GQ:PL:PS:PQ:JQ	1|0:14,20:34:99:798,0,795:288469:25:25
1001	300881	.	A	C	1413.54	PASS	.	GT:AD:DP:GQ:PL:PS:PQ:JQ	1|1:14,19:33:99:753,0,840:288469:25:25
1001	300893	.	A	G	586.77	PASS	.	GT:AD:DP:GQ:PL:PS:PQ:JQ	0|1:5,15:20:99:615,0,165:288469:25:25
1001	300896	.	A	T	1191.54	PASS	.	GT:AD:DP:GQ:PL:PS:PQ:JQ	1|1:12,16:28:99:675,0,717:288469:25:25
1001	300966	.	T	C	493.77	PASS	.	GT:AD:DP:GQ:PL:PS:PQ:JQ	0|1:8,13:21:99:522,0,297:288469:25:25
1001	300968	.	A	T	493.77	PASS	.	GT:AD:DP:GQ:PL:PS:PQ:JQ	0|1:8,13:21:99:522,0,297:288469:25:25
1001	300979	.	T	A	1073.77	PASS	.	GT:AD:DP:GQ:PL:PS:PQ:JQ	1|0:8,26:34:99:1102,0,229:288469:25:25
1001	300985	.	A	T	1076.77	PASS	.	GT:AD:DP:GQ:PL:PS:PQ:JQ	1|0:7,26:33:99:1105,0,187:288469:25:25
1001	301004	.	A	C	605.77	PASS	.	GT:AD:DP:GQ:PL:PS:PQ:JQ	1|0:7,20:27:99:634,0,206:288469:25:25
1001	301005	.	T	G	851.73	PASS	.	GT:AD:DP:GQ:PL:PS:PQ:JQ	1|0:5,22:27:99:889,0,141:288469:25:25
1001	301017	.	A	G	1470.54	PASS	.	GT:AD:DP:GQ:PL:PS:PQ:JQ	1|1:5,27:32:99:1119,0,129:288469:25:25
1001	301025	.	T	C	1093.77	PASS	.	GT:AD:DP:GQ:PL:PS:PQ:JQ	1|0:4,26:30:87:1122,0,87:288469:25:25
1001	301028	.	A	G	418.77	PASS	.	GT:AD:DP:GQ:PL:PS:PQ:JQ	0|1:5,11:16:99:447,0,177:288469:25:25
1001	301053	.	T	G	1624.3	PASS	.	GT:AD:DP:GQ:PL:PS:PQ:JQ	1|1:2,27:29:3:1109,0,3:288469:25:25
1001	301054	.	G	A	541.77	PASS	.	GT:AD:DP:GQ:PL:PS:PQ:JQ	0|1:6,14:20:99:570,0,210:288469:25:25
1001	301061	.	C	T	541.77	PASS	.	GT:AD:DP:GQ:PL:PS:PQ:JQ	0|1:6,14:20:99:570,0,210:288469:25:25
1001	301063	.	G	A	541.77	PASS	.	GT:AD:DP:GQ:PL:PS:PQ:JQ	0|1:6,14:20:99:570,0,210:288469:25:25
1001	301136	.	G	A	1506.77	PASS	.	GT:AD:DP:GQ:PL:PS:PQ:JQ	1|0:60,40:100:99:1535,0,2480:288469:191:255
1001	301175	.	G	A	663.73	PASS	.	GT:AD:DP:GQ:PL:PS:PQ:JQ	1|0:58,20:78:99:701,0,2456:288469:255:255
1001	301186	.	G	A	1482.77	PASS	.	GT:AD:DP:GQ:PL:PS:PQ:JQ	1|0:56,39:95:99:1511,0,2231:288469:255:255
1001	301195	.	T	C	1428.77	PASS	.	GT:AD:DP:GQ:PL:PS:PQ:JQ	1|0:59,39:98:99:1457,0,2402:288469:255:255
1001	301215	.	T	A	1386.77	PASS	.	GT:AD:DP:GQ:PL:PS:PQ:JQ	1|0:59,35:94:99:1415,0,2405:288469:220:255
1001	301293	.	G	T	1380.77	PASS	.	GT:AD:DP:GQ:PL:PS:PQ:JQ	1|0:62,38:100:99:1409,0,2489:288469:204:255
1001	301294	.	G	T	1380.77	PASS	.	GT:AD:DP:GQ:PL:PS:PQ:JQ	1|0:62,38:100:99:1409,0,2489:288469:188:255
1001	301301	.	A	G	1383.77	PASS	.	GT:AD:DP:GQ:PL:PS:PQ:JQ	1|0:61,38:99:99:1412,0,2447:288469:221:255
1001	301471	.	C	T	115.77	PASS	.	GT:AD:DP:GQ:PL:PS:PQ:JQ	1|0:8,4:12:99:144,0,324:288469:25:25
1001	301677	.	A	T	145.77	PASS	.	GT:AD:DP:GQ:PL:PS:PQ:JQ	1|0:12,5:17:99:174,0,486:288469:25:25
1001	301690	.	T	A	190.77	PASS	.	GT:AD:DP:GQ:PL:PS:PQ:JQ	1|0:11,6:17:99:219,0,444:288469:25:25
1001	301740	.	G	A	81.77	PASS	.	GT:AD:DP:GQ:PL:PS:PQ:JQ	1|0:12,5:17:99:110,0,846:288469:25:25
1001	301792	.	T	C	802.77	PASS	.	GT:AD:DP:GQ:PL:PS:PQ:JQ	0|1:45,23:68:99:831,0,1817:288469:106:255
1001	302215	.	A	G	1211.77	PASS	.	GT:AD:DP:GQ:PL:PS:PQ:JQ	1|0:31,37:68:99:1240,0,1080:288469:69:255
1001	302588	.	A	T	1032.77	PASS	.	GT:AD:DP:GQ:PL:PS:PQ:JQ	1|0:64,32:96:99:1061,0,2272:288469:255:255
1001	302653	.	A	G	1237.77	PASS	.	GT:AD:DP:GQ:PL:PS:PQ:JQ	0|1:41,36:77:99:1266,0,1475:288469:213:255
1001	303211	.	C	A	9258.77	PASS	.	GT:AD:DP:GQ:PL:PS:PQ:JQ	1|0:27,284:311:34:9287,0,34:288469:34:255
1001	303404	.	G	A	79.54	PASS	.	GT:AD:DP:GQ:PL:PS:PQ:JQ	1|1:14,3:17:70:70,0,474:288469:25:25
1001	303557	.	G	A	1915.77	PASS	.	GT:AD:DP:GQ:PL:PS:PQ:JQ	1|1:21,56:77:99:1944,0,637:288469:255:255
1001	303728	.	C	A	448.77	PASS	.	GT:AD:DP:GQ:PL:PS:PQ:JQ	0/1:58,19:77:99:477,0,2169:288469:15:255
1001	303968	.	G	A	354.77	PASS	.	GT:AD:DP:GQ:PL:PS:PQ:JQ	0|1:75,14:89:99:383,0,3100:288469:170:255
1001	303969	.	G	A	351.77	PASS	.	GT:AD:DP:GQ:PL:PS:PQ:JQ	0|1:73,15:88:99:380,0,3122:288469:170:255
1001	303983	.	T	C	151.77	PASS	.	GT:AD:DP:GQ:PL:PS:PQ:JQ	1|0:16,6:22:99:180,0,550:288469:25:25
1001	304436	.	A	C	831.77	PASS	.	GT:AD:DP:GQ:PL:PS:PQ:JQ	1|0:16,23:39:99:860,0,561:288469:208:255
1001	304534	.	G	T	295.77	PASS	.	GT:AD:DP:GQ:PL:PS:PQ:JQ	0|1:3,7:10:99:324,0,190:288469:25:25
1001	304557	.	T	A	373.77	PASS	.	GT:AD:DP:GQ:PL:PS:PQ:JQ	0|1:6,10:16:99:402,0,268:288469:25:25
1001	304572	.	A	G	454.77	PASS	.	GT:AD:DP:GQ:PL:PS:PQ:JQ	0|1:7,11:18:99:483,0,349:288469:25:25
1001	304600	.	T	G	787.77	PASS	.	GT:AD:DP:GQ:PL:PS:PQ:JQ	0|1:11,21:32:99:816,0,493:288469:25:25
1001	304615	.	A	G	3407.77	PASS	.	GT:AD:DP:GQ:PL:PS:PQ:JQ	1|0:77,91:168:99:3436,0,2726:288469:113:255
1001	304636	.	A	T	929.77	PASS	.	GT:AD:DP:GQ:PL:PS:PQ:JQ	0|1:12,25:37:99:958,0,431:288469:25:25
1001	304673	.	C	G	2584.73	PASS	.	GT:AD:DP:GQ:PL:PS:PQ:JQ	1|0:126,73:199:99:2622,0,5442:288469:25:25
1001	304679	.	T	A	5951.54	PASS	.	GT:AD:DP:GQ:PL:PS:PQ:JQ	1|1:88,131:219:99:5388,0,4055:288469:25:25
1001	304682	.	T	G	2473.77	PASS	.	GT:AD:DP:GQ:PL:PS:PQ:JQ	1|0:148,70:218:99:2502,0,6688:288469:25:25
1001	304711	.	G	A	3655.77	PASS	.	GT:AD:DP:GQ:PL:PS:PQ:JQ	1|0:115,90:205:99:3684,0,5398:288469:25:25
1001	304720	.	C	T	5782.54	PASS	.	GT:AD:DP:GQ:PL:PS:PQ:JQ	1|1:86,129:215:99:5401,0,3931:288469:25:25
1001	304730	.	C	T	5866.54	PASS	.	GT:AD:DP:GQ:PL:PS:PQ:JQ	1|1:85,131:216:99:5527,0,3876:288469:25:25
1001	304748	.	C	A	825.54	PASS	.	GT:AD:DP:GQ:PL:PS:PQ:JQ	1|1:167,31:198:99:774,0,7582:288469:25:25
1001	304754	.	T	C	767.54	PASS	.	GT:AD:DP:GQ:PL:PS:PQ:JQ	1|1:171,31:202:99:716,0,7932:288469:25:25
1001	304757	.	G	T	3184.5	PASS	.	GT:AD:DP:GQ:PL:PS:PQ:JQ	1|1:93,84:177:99:3181,0,4306:288469:25:25
1001	304759	.	C	G	5995.54	PASS	.	GT:AD:DP:GQ:PL:PS:PQ:JQ	1|1:51,151:202:99:5980,0,2233:288469:25:25
1001	304825	.	T	A	3085.77	PASS	.	GT:AD:DP:GQ:PL:PS:PQ:JQ	1|0:120,78:198:99:3114,0,4984:288469:25:25
1001	304838	.	C	T	5171.77	PASS	.	GT:AD:DP:GQ:PL:PS:PQ:JQ	1|0:71,124:195:99:5200,0,2746:288469:25:25
1001	304839	.	C	A	5213.77	PASS	.	GT:AD:DP:GQ:PL:PS:PQ:JQ	1|0:72,124:196:99:5242,0,2742:288469:25:25
1001	304845	.	A	C	4886.77	PASS	.	GT:AD:DP:GQ:PL:PS:PQ:JQ	1|0:65,121:186:99:4915,0,2681:288469:25:25
1001	304884	.	G	T	7850.77	PASS	.	GT:AD:DP:GQ:PL:PS:PQ:JQ	1|0:6,175:181:99:7879,432,0:288469:25:25
1001	304900	.	A	G	5412.77	PASS	.	GT:AD:DP:GQ:PL:PS:PQ:JQ	1|0:35,127:162:99:5441,0,953:288469:255:255
1001	305086	.	C	A	650.77	PASS	.	GT:AD:DP:GQ:PL:PS:PQ:JQ	1|0:50,22:72:99:679,0,1797:288469:255:255
1001	305217	.	T	C	2904.77	PASS	.	GT:AD:DP:GQ:PL:PS:PQ:JQ	1|0:34,74:108:99:2933,0,1367:288469:25:25
1001	305223	.	G	T	1400.73	PASS	.	GT:AD:DP:GQ:PL:PS:PQ:JQ	1|0:70,39:109:99:1438,0,2873:288469:25:25
1001	305251	.	A	T	481.77	PASS	.	GT:AD:DP:GQ:PL:PS:PQ:JQ	1|0:95,18:113:99:510,0,3909:288469:25:25
1001	305256	.	A	G	786.73	PASS	.	GT:AD:DP:GQ:PL:PS:PQ:JQ	1|0:65,25:90:99:824,0,2732:288469:25:25
1001	305263	.	C	T	4339.78	PASS	.	GT:AD:DP:GQ:PL:PS:PQ:JQ	1|0:6,102:108:24:4368,24,0:288469:25:25
1001	305273	.	G	A	4616.54	PASS	.	GT:AD:DP:GQ:PL:PS:PQ:JQ	1|1:6,107:113:39:4598,39,0:288469:25:25
1001	305276	.	C	G	659.54	PASS	.	GT:AD:DP:GQ:PL:PS:PQ:JQ	1|1:94,22:116:99:641,0,3918:288469:25:25
1001	305285	.	A	G	1663.73	PASS	.	GT:AD:DP:GQ:PL:PS:PQ:JQ	1|0:55,46:101:99:1701,0,2167:288469:25:25
1001	305300	.	G	C	1364.54	PASS	.	GT:AD:DP:GQ:PL:PS:PQ:JQ	1|1:73,35:108:99:1352,0,2980:288469:25:25
1001	305310	.	T	A	147.77	PASS	.	GT:AD:DP:GQ:PL:PS:PQ:JQ	1|0:92,11:103:99:176,0,3956:288469:25:25
1001	305314	.	C	T	837.77	PASS	.	GT:AD:DP:GQ:PL:PS:PQ:JQ	1|0:74,25:99:99:866,0,3071:288469:25:25
1001	305343	.	G	A	147.77	PASS	.	GT:AD:DP:GQ:PL:PS:PQ:JQ	1|0:67,9:76:99:176,0,2786:288469:25:25
1001	305350	.	C	A	465.77	PASS	.	GT:AD:DP:GQ:PL:PS:PQ:JQ	1|0:59,16:75:99:494,0,2429:288469:25:25
1001	305352	.	C	T	150.77	PASS	.	GT:AD:DP:GQ:PL:PS:PQ:JQ	1|0:65,9:74:99:179,0,2744:288469:25:25
1001	305354	.	G	C	420.77	PASS	.	GT:AD:DP:GQ:PL:PS:PQ:JQ	1|0:58,15:73:99:449,0,2474:288469:25:25
1001	305505	.	C	A	2896.77	PASS	.	GT:AD:DP:GQ:PL:PS:PQ:JQ	1|0:57,78:135:99:2925,0,2092:288469:255:255
1001	305621	.	C	T	55.77	PASS	.	GT:AD:DP:GQ:PL:PS:PQ:JQ	0|1:14,3:17:84:84,0,579:288469:25:25
1001	305642	.	T	C	3009.77	PASS	.	GT:AD:DP:GQ:PL:PS:PQ:JQ	1|0:74,80:154:99:3038,0,2736:288469:255:255
1001	305695	.	C	T	1772.73	PASS	.	GT:AD:DP:GQ:PL:PS:PQ:JQ	1|0:103,49:152:99:1810,0,7745:288469:198:255
1001	305737	.	G	A	3884.77	PASS	.	GT:AD:DP:GQ:PL:PS:PQ:JQ	1|0:64,96:160:99:3913,0,4080:288469:255:255
1001	305738	.	T	A	2412.77	PASS	.	GT:AD:DP:GQ:PL:PS:PQ:JQ	1|0:65,62:127:99:2441,0,4239:288469:196:255
1001	305766	.	T	G	2556.77	PASS	.	GT:AD:DP:GQ:PL:PS:PQ:JQ	1|0:6,62:68:66:2585,0,66:288469:25:25
1001	306133	.	C	T	1370.77	PASS	.	GT:AD:DP:GQ:PL:PS:PQ:JQ	1|0:21,28:49:99:1399,0,1372:288469:25:25
1001	306140	.	A	G	1119.77	PASS	.	GT:AD:DP:GQ:PL:PS:PQ:JQ	1|0:22,29:51:99:1148,0,1527:288469:25:25
1001	306158	.	C	A	1977.77	PASS	.	GT:AD:DP:GQ:PL:PS:PQ:JQ	1|0:16,48:64:99:2006,0,1009:288469:25:25
1001	306851	.	A	G	283.77	PASS	.	GT:AD:DP:GQ:PL:PS:PQ:JQ	1|0:55,16:71:99:312,0,2155:288469:65:255
1001	308099	.	C	A	586.77	PASS	.	GT:AD:DP:GQ:PL:PS:PQ:JQ	1|0:26,17:43:99:615,0,857:288469:113:255
1001	308647	.	T	C	231.77	PASS	.	GT:AD:DP:GQ:PL:PS:PQ:JQ	0/1:64,13:77:99:260,0,2219:288469:12:255
1001	308743	.	A	T	1216.77	PASS	.	GT:AD:DP:GQ:PL:PS:PQ:JQ	1|0:55,45:100:99:1245,0,1784:288469:95:255
1001	309398	.	C	T	208.77	PASS	.	GT:AD:DP:GQ:PL:PS:PQ:JQ	1|0:5,6:11:99:237,0,184:288469:25:25
1001	310060	.	G	C	574.77	PASS	.	GT:AD:DP:GQ:PL:PS:PQ:JQ	1|0:75,20:95:99:603,0,2610:288469:190:255
1001	310153	.	A	C	589.77	PASS	.	GT:AD:DP:GQ:PL:PS:PQ:JQ	1|0:84,24:108:99:618,0,2950:288469:183:255
1001	310301	.	T	C	360.77	PASS	.	GT:AD:DP:GQ:PL:PS:PQ:JQ	1|0:80,16:96:99:389,0,2938:288469:238:255
1001	310418	.	A	T	309.77	PASS	.	GT:AD:DP:GQ:PL:PS:PQ:JQ	1|0:98,22:120:99:338,0,4087:288469:255:255
1001	310673	.	A	C	197.77	PASS	.	GT:AD:DP:GQ:PL:PS:PQ:JQ	0|1:49,11:60:99:226,0,1954:288469:56:255
1001	310748	.	C	T	109.77	PASS	.	GT:AD:DP:GQ:PL:PS:PQ:JQ	0|1:10,4:14:99:138,0,396:288469:25:25
1001	310947	.	G	T	505.77	PASS	.	GT:AD:DP:GQ:PL:PS:PQ:JQ	1|0:34,17:51:99:534,0,1281:288469:64:255
1001	311592	.	C	G	1063.77	PASS	.	GT:AD:DP:GQ:PL:PS:PQ:JQ	1|0:32,31:63:99:1092,0,1192:288469:116:255
1001	311678	.	G	C	1340.77	PASS	.	GT:AD:DP:GQ:PL:PS:PQ:JQ	1|0:30,37:67:99:1369,0,1083:288469:106:255
1001	312757	.	C	T	675.77	PASS	.	GT:AD:DP:GQ:PL:PS:PQ:JQ	1|0:26,20:46:99:704,0,970:288469:98:255
1001	313059	.	T	C	1013.77	PASS	.	GT:AD:DP:GQ:PL:PS:PQ:JQ	1|0:39,30:69:99:1042,0,1397:288469:39:255
1001	314026	.	T	C	1274.77	PASS	.	GT:AD:DP:GQ:PL:PS:PQ:JQ	1|0:31,36:67:99:1303,0,1137:288469:63:255
1001	314463	.	G	A	1260.77	PASS	.	GT:AD:DP:GQ:PL:PS:PQ:JQ	1|0:39,37:76:99:1289,0,1334:288469:78:255
1001	314874	.	C	A	744.77	PASS	.	GT:AD:DP:GQ:PL:PS:PQ:JQ	0|1:0,18:18:54:773,54,0:288469:25:25
1001	314915	.	G	A	511.77	PASS	.	GT:AD:DP:GQ:PL:PS:PQ:JQ	0|1:0,12:12:36:540,36,0:288469:25:25
1001	315168	.	C	A	698.77	PASS	.	GT:AD:DP:GQ:PL:PS:PQ:JQ	0|1:156,32:188:99:727,0,5506:288469:255:255
1001	315321	.	G	C	1009.77	PASS	.	GT:AD:DP:GQ:PL:PS:PQ:JQ	0|1:166,39:205:99:1038,0,6965:288469:255:255
1001	315603	.	T	A	809.77	PASS	.	GT:AD:DP:GQ:PL:PS:PQ:JQ	0|1:154,33:187:99:838,0,5925:288469:255:255
1001	315671	.	T	G	885.77	PASS	.	GT:AD:DP:GQ:PL:PS:PQ:JQ	0|1:135,35:170:99:914,0,5265:288469:255:255
1001	315803	.	T	A	763.77	PASS	.	GT:AD:DP:GQ:PL:PS:PQ:JQ	0|1:146,30:176:99:792,0,6178:288469:255:255
1001	315911	.	T	C	806.77	PASS	.	GT:AD:DP:GQ:PL:PS:PQ:JQ	0|1:149,32:181:99:835,0,6187:288469:255:255
1001	315912	.	G	T	806.77	PASS	.	GT:AD:DP:GQ:PL:PS:PQ:JQ	0|1:152,32:184:99:835,0,6187:288469:255:255
1001	316000	.	T	G	974.77	PASS	.	GT:AD:DP:GQ:PL:PS:PQ:JQ	0|1:144,38:182:99:1003,0,5468:288469:255:255
1001	316092	.	T	C	796.77	PASS	.	GT:AD:DP:GQ:PL:PS:PQ:JQ	0|1:166,34:200:99:825,0,6215:288469:255:255
1001	316168	.	T	A	989.77	PASS	.	GT:AD:DP:GQ:PL:PS:PQ:JQ	0|1:134,36:170:99:1018,0,5265:288469:255:255
1001	316449	.	G	A	683.77	PASS	.	GT:AD:DP:GQ:PL:PS:PQ:JQ	0|1:100,25:125:99:712,0,3918:288469:242:255
1001	316477	.	G	A	687.77	PASS	.	GT:AD:DP:GQ:PL:PS:PQ:JQ	0|1:94,22:116:99:716,0,4002:288469:255:255
1001	316494	.	T	G	691.77	PASS	.	GT:AD:DP:GQ:PL:PS:PQ:JQ	0|1:88,25:113:99:720,0,3626:288469:255:255
1001	316609	.	A	C	3658.77	PASS	.	GT:AD:DP:GQ:PL:PS:PQ:JQ	1|1:21,100:121:99:3687,0,476:288469:255:255
1001	317166	.	T	C	762.77	PASS	.	GT:AD:DP:GQ:PL:PS:PQ:JQ	0|1:96,26:122:99:791,0,3950:288469:255:255
1001	317167	.	C	A	762.77	PASS	.	GT:AD:DP:GQ:PL:PS:PQ:JQ	0|1:96,26:122:99:791,0,3950:288469:255:255
1001	317261	.	A	G	3831.77	PASS	.	GT:AD:DP:GQ:PL:PS:PQ:JQ	1|1:20,93:113:99:3860,0,553:288469:255:255
1001	348251	.	G	T	240.77	PASS	.	GT:AD:DP:GQ:PL:PS:PQ:JQ	1|0:27,9:36:99:269,0,1019:288469:108:255
1001	348839	.	G	A	743.77	PASS	.	GT:AD:DP:GQ:PL:PS:PQ:JQ	1|0:67,24:91:99:772,0,2650:288469:42:255
1001	348859	.	C	T	668.77	PASS	.	GT:AD:DP:GQ:PL:PS:PQ:JQ	1|0:61,22:83:99:697,0,2603:288469:39:255
1001	349073	.	G	A	485.77	PASS	.	GT:AD:DP:GQ:PL:PS:PQ:JQ	1|0:57,18:75:99:514,0,2248:288469:207:255
1001	349610	.	A	C	1040.77	PASS	.	GT:AD:DP:GQ:PL:PS:PQ:JQ	1|0:29,31:60:99:1069,0,1015:288469:184:255
1001	349656	.	G	A	693.77	PASS	.	GT:AD:DP:GQ:PL:PS:PQ:JQ	1|0:29,24:53:99:722,0,1028:288469:160:255
1001	349696	.	G	T	793.77	PASS	.	GT:AD:DP:GQ:PL:PS:PQ:JQ	1|0:29,25:54:99:822,0,953:288469:167:255
1001	350021	.	C	G	893.77	PASS	.	GT:AD:DP:GQ:PL:PS:PQ:JQ	1|0:28,25:53:99:922,0,988:288469:159:255
1001	351112	.	C	G	328.77	PASS	.	GT:AD:DP:GQ:PL:PS:PQ:JQ	0|1:21,10:31:99:357,0,1273:288469:25:25
1001	351115	.	T	G	628.77	PASS	.	GT:AD:DP:GQ:PL:PS:PQ:JQ	0|1:19,17:36:99:657,0,1123:288469:25:25
1001	351118	.	T	C	754.77	PASS	.	GT:AD:DP:GQ:PL:PS:PQ:JQ	0|1:18,20:38:99:783,0,1146:288469:25:25
1001	351121	.	C	G	367.77	PASS	.	GT:AD:DP:GQ:PL:PS:PQ:JQ	0|1:21,11:32:99:396,0,1302:288469:25:25
1001	351124	.	T	A	592.77	PASS	.	GT:AD:DP:GQ:PL:PS:PQ:JQ	0|1:17,16:33:99:621,0,1077:288469:25:25
1001	351127	.	A	G	883.77	PASS	.	GT:AD:DP:GQ:PL:PS:PQ:JQ	0|1:18,23:41:99:912,0,1098:288469:25:25
1001	351131	.	A	C	790.77	PASS	.	GT:AD:DP:GQ:PL:PS:PQ:JQ	0|1:19,21:40:99:819,0,1230:288469:25:25
1001	351133	.	G	C	767.77	PASS	.	GT:AD:DP:GQ:PL:PS:PQ:JQ	0|1:21,19:40:99:796,0,1269:288469:25:25
1001	351145	.	G	C	1240.77	PASS	.	GT:AD:DP:GQ:PL:PS:PQ:JQ	0|1:21,31:52:99:1269,0,1102:288469:25:25
1001	351154	.	A	G	1407.77	PASS	.	GT:AD:DP:GQ:PL:PS:PQ:JQ	0|1:25,36:61:99:1436,0,941:288469:25:25
1001	351172	.	T	C	1154.77	PASS	.	GT:AD:DP:GQ:PL:PS:PQ:JQ	0|1:28,34:62:99:1183,0,1149:288469:25:25
1001	351202	.	C	T	118.77	PASS	.	GT:AD:DP:GQ:PL:PS:PQ:JQ	1|0:35,5:40:99:147,0,1452:288469:25:25
1001	351203	.	C	A	767.77	PASS	.	GT:AD:DP:GQ:PL:PS:PQ:JQ	1|0:29,26:55:99:796,0,1237:288469:25:25
1001	351205	.	G	T	959.77	PASS	.	GT:AD:DP:GQ:PL:PS:PQ:JQ	0|1:28,24:52:99:988,0,1264:288469:25:25
1001	351208	.	C	T	197.54	PASS	.	GT:AD:DP:GQ:PL:PS:PQ:JQ	1|1:31,6:37:99:144,0,1482:288469:25:25
1001	351391	.	T	C	727.77	PASS	.	GT:AD:DP:GQ:PL:PS:PQ:JQ	0|1:28,19:47:99:756,0,1095:288469:25:25
1001	351394	.	T	C	1086.77	PASS	.	GT:AD:DP:GQ:PL:PS:PQ:JQ	0|1:32,27:59:99:1115,0,1320:288469:25:25
1001	351395	.	T	C	549.77	PASS	.	GT:AD:DP:GQ:PL:PS:PQ:JQ	0|1:45,16:61:99:578,0,1838:288469:25:25
1001	351398	.	A	G	903.77	PASS	.	GT:AD:DP:GQ:PL:PS:PQ:JQ	0|1:37,25:62:99:932,0,1562:288469:25:25
1001	351400	.	C	T	629.77	PASS	.	GT:AD:DP:GQ:PL:PS:PQ:JQ	0|1:32,17:49:99:658,0,1256:288469:25:25
1001	351403	.	A	G	267.77	PASS	.	GT:AD:DP:GQ:PL:PS:PQ:JQ	0|1:55,9:64:99:296,0,2276:288469:25:25
1001	351404	.	C	A	939.77	PASS	.	GT:AD:DP:GQ:PL:PS:PQ:JQ	0|1:40,26:66:99:968,0,1643:288469:25:25
1001	351406	.	A	G	1065.77	PASS	.	GT:AD:DP:GQ:PL:PS:PQ:JQ	0|1:40,26:66:99:1094,0,1634:288469:25:25
1001	351412	.	G	C	426.77	PASS	.	GT:AD:DP:GQ:PL:PS:PQ:JQ	0|1:44,14:58:99:455,0,1805:288469:25:25
1001	351418	.	C	G	1425.77	PASS	.	GT:AD:DP:GQ:PL:PS:PQ:JQ	0|1:31,36:67:99:1454,0,1274:288469:25:25
1001	351502	.	C	T	875.77	PASS	.	GT:AD:DP:GQ:PL:PS:PQ:JQ	1|0:51,29:80:99:904,0,1959:288469:204:255
1001	352158	.	G	A	471.54	PASS	.	GT:AD:DP:GQ:PL:PS:PQ:JQ	1|1:30,9:39:99:285,0,14102:288469:25:25
1001	352164	.	G	T	474.54	PASS	.	GT:AD:DP:GQ:PL:PS:PQ:JQ	1|1:31,9:40:99:282,0,14857:288469:25:25
1001	352167	.	C	T	250.77	PASS	.	GT:AD:DP:GQ:PL:PS:PQ:JQ	0|1:33,8:41:99:279,0,13376:288469:25:25
1001	352191	.	T	C	385.77	PASS	.	GT:AD:DP:GQ:PL:PS:PQ:JQ	1|0:27,11:38:99:414,0,16076:288469:25:25
1001	352195	.	C	T	262.77	PASS	.	GT:AD:DP:GQ:PL:PS:PQ:JQ	0|1:27,9:36:99:291,0,12776:288469:25:25
1001	352203	.	C	T	744.54	PASS	.	GT:AD:DP:GQ:PL:PS:PQ:JQ	1|1:30,12:42:99:456,0,16218:288469:25:25
1001	352206	.	C	A	229.77	PASS	.	GT:AD:DP:GQ:PL:PS:PQ:JQ	0|1:25,8:33:99:258,0,11659:288469:25:25
1001	352209	.	G	T	235.77	PASS	.	GT:AD:DP:GQ:PL:PS:PQ:JQ	0|1:24,8:32:99:264,0,10940:288469:25:25
1001	352212	.	C	T	235.77	PASS	.	GT:AD:DP:GQ:PL:PS:PQ:JQ	0|1:22,8:30:99:264,0,10940:288469:25:25
1001	352218	.	A	C	708.54	PASS	.	GT:AD:DP:GQ:PL:PS:PQ:JQ	1|1:30,13:43:99:498,0,16206:288469:25:25
1001	352224	.	T	C	328.77	PASS	.	GT:AD:DP:GQ:PL:PS:PQ:JQ	0|1:21,10:31:99:357,0,7451:288469:25:25
1001	352233	.	C	A	235.77	PASS	.	GT:AD:DP:GQ:PL:PS:PQ:JQ	0|1:22,6:28:99:264,0,8528:288469:25:25
1001	352284	.	A	G	1220.77	PASS	.	GT:AD:DP:GQ:PL:PS:PQ:JQ	1|0:30,31:61:99:1249,0,1765:288469:255:255
1001	352290	.	A	C	316.77	PASS	.	GT:AD:DP:GQ:PL:PS:PQ:JQ	1|0:22,10:32:99:345,0,1012:288469:25:25
1001	352306	.	G	A	1142.77	PASS	.	GT:AD:DP:GQ:PL:PS:PQ:JQ	1|0:34,31:65:99:1171,0,1872:288469:255:255
1001	352314	.	G	T	316.77	PASS	.	GT:AD:DP:GQ:PL:PS:PQ:JQ	1|0:24,10:34:99:345,0,1020:288469:25:25
1001	352315	.	T	A	316.77	PASS	.	GT:AD:DP:GQ:PL:PS:PQ:JQ	1|0:24,10:34:99:345,0,1020:288469:25:25
1001	352317	.	G	A	319.77	PASS	.	GT:AD:DP:GQ:PL:PS:PQ:JQ	1|0:24,9:33:99:348,0,978:288469:25:25
1001	352350	.	A	G	67.77	PASS	.	GT:AD:DP:GQ:PL:PS:PQ:JQ	1|0:23,4:27:96:96,0,996:288469:25:25
1001	352557	.	A	G	1483.77	PASS	.	GT:AD:DP:GQ:PL:PS:PQ:JQ	1|0:33,43:76:99:1512,0,982:288469:161:255
1001	352568	.	C	G	370.77	PASS	.	GT:AD:DP:GQ:PL:PS:PQ:JQ	1|0:34,12:46:99:399,0,1407:288469:25:25
1001	352573	.	G	C	264.77	PASS	.	GT:AD:DP:GQ:PL:PS:PQ:JQ	1|0:41,10:51:99:293,0,1725:288469:25:25
1001	352576	.	C	A	264.77	PASS	.	GT:AD:DP:GQ:PL:PS:PQ:JQ	1|0:41,10:51:99:293,0,1733:288469:25:25
1001	352640	.	C	G	312.77	PASS	.	GT:AD:DP:GQ:PL:PS:PQ:JQ	1|0:40,11:51:99:341,0,2344:288469:25:25
1001	352652	.	C	A	50.77	PASS	.	GT:AD:DP:GQ:PL:PS:PQ:JQ	1|0:44,4:48:79:79,0,2469:288469:25:25
1001	352655	.	A	C	136.77	PASS	.	GT:AD:DP:GQ:PL:PS:PQ:JQ	1|0:40,7:47:99:165,0,2442:288469:25:25
1001	352658	.	A	C	148.77	PASS	.	GT:AD:DP:GQ:PL:PS:PQ:JQ	1|0:38,7:45:99:177,0,2265:288469:25:25
1001	352813	.	A	T	368.77	PASS	.	GT:AD:DP:GQ:PL:PS:PQ:JQ	0|1:15,11:26:99:397,0,510:288469:158:255
1001	353673	.	A	C	1478.77	PASS	.	GT:AD:DP:GQ:PL:PS:PQ:JQ	1|0:35,41:76:99:1507,0,1165:288469:188:255
1001	354082	.	A	G	549.77	PASS	.	GT:AD:DP:GQ:PL:PS:PQ:JQ	1|0:43,20:63:99:578,0,1680:288469:167:255
1001	354235	.	G	A	688.77	PASS	.	GT:AD:DP:GQ:PL:PS:PQ:JQ	1|0:36,20:56:99:717,0,1330:288469:220:255
1001	354320	.	G	T	973.77	PASS	.	GT:AD:DP:GQ:PL:PS:PQ:JQ	1|0:31,28:59:99:1002,0,1004:288469:196:255
1001	354442	.	G	C	948.77	PASS	.	GT:AD:DP:GQ:PL:PS:PQ:JQ	1|0:23,26:49:99:977,0,778:288469:185:255
1001	354831	.	C	A	1334.77	PASS	.	GT:AD:DP:GQ:PL:PS:PQ:JQ	1|0:35,38:73:99:1363,0,1222:288469:239:255
1001	355060	.	T	C	1176.77	PASS	.	GT:AD:DP:GQ:PL:PS:PQ:JQ	1|0:83,37:120:99:1205,0,3099:288469:255:255
1001	355684	.	G	T	566.77	PASS	.	GT:AD:DP:GQ:PL:PS:PQ:JQ	1|0:22,16:38:99:595,0,816:288469:196:255
1001	355790	.	T	C	376.73	PASS	.	GT:AD:DP:GQ:PL:PS:PQ:JQ	1|0:26,9:35:99:414,0,1506:288469:118:255
1001	356159	.	T	A	1093.77	PASS	.	GT:AD:DP:GQ:PL:PS:PQ:JQ	1|0:20,35:55:99:1122,0,682:288469:135:255
1001	356329	.	G	C	1224.77	PASS	.	GT:AD:DP:GQ:PL:PS:PQ:JQ	1|0:19,36:55:99:1253,0,615:288469:158:255
1001	356631	.	C	T	770.77	PASS	.	GT:AD:DP:GQ:PL:PS:PQ:JQ	1|0:14,22:36:99:799,0,464:288469:169:255
1001	358462	.	T	A	996.77	PASS	.	GT:AD:DP:GQ:PL:PS:PQ:JQ	1|0:31,29:60:99:1025,0,1107:288469:198:255
1001	358612	.	C	T	1237.77	PASS	.	GT:AD:DP:GQ:PL:PS:PQ:JQ	1|0:19,35:54:99:1266,0,627:288469:178:255
1001	359145	.	C	A	211.77	PASS	.	GT:AD:DP:GQ:PL:PS:PQ:JQ	1|0:18,7:25:99:240,0,931:288469:146:255
1001	359517	.	G	A	1549.77	PASS	.	GT:AD:DP:GQ:PL:PS:PQ:JQ	1|0:33,45:78:99:1578,0,1151:288469:255:255
1001	359587	.	G	A	1072.77	PASS	.	GT:AD:DP:GQ:PL:PS:PQ:JQ	1|0:29,30:59:99:1101,0,967:288469:255:255
1001	359942	.	G	A	1008.77	PASS	.	GT:AD:DP:GQ:PL:PS:PQ:JQ	1|0:32,27:59:99:1037,0,1347:288469:137:255
1001	360421	.	G	A	1396.77	PASS	.	GT:AD:DP:GQ:PL:PS:PQ:JQ	1|0:24,41:65:99:1425,0,791:288469:181:255
1001	360455	.	C	T	1186.77	PASS	.	GT:AD:DP:GQ:PL:PS:PQ:JQ	1|0:24,35:59:99:1215,0,862:288469:177:255
1001	361270	.	A	G	889.77	PASS	.	GT:AD:DP:GQ:PL:PS:PQ:JQ	1|0:66,29:95:99:918,0,2648:288469:42:255
1001	361492	.	G	A	1007.77	PASS	.	GT:AD:DP:GQ:PL:PS:PQ:JQ	1|0:37,29:66:99:1036,0,1323:288469:82:255
1001	361943	.	T	A	1209.77	PASS	.	GT:AD:DP:GQ:PL:PS:PQ:JQ	1|0:39,37:76:99:1238,0,1366:288469:222:255
1001	362455	.	G	A	1115.77	PASS	.	GT:AD:DP:GQ:PL:PS:PQ:JQ	1|0:40,33:73:99:1144,0,1336:288469:201:255
1001	362602	.	C	T	827.77	PASS	.	GT:AD:DP:GQ:PL:PS:PQ:JQ	1|0:27,23:50:99:856,0,987:288469:200:255
1001	362780	.	G	C	1404.77	PASS	.	GT:AD:DP:GQ:PL:PS:PQ:JQ	1|0:38,40:78:99:1433,0,1270:288469:216:255
1001	363748	.	A	C	776.77	PASS	.	GT:AD:DP:GQ:PL:PS:PQ:JQ	1|0:28,22:50:99:805,0,1011:288469:176:255
1001	363813	.	T	G	771.77	PASS	.	GT:AD:DP:GQ:PL:PS:PQ:JQ	1|0:31,25:56:99:800,0,1132:288469:187:255
1001	364369	.	G	A	890.77	PASS	.	GT:AD:DP:GQ:PL:PS:PQ:JQ	1|0:38,28:66:99:919,0,1252:288469:231:255
1001	364404	.	A	T	1198.77	PASS	.	GT:AD:DP:GQ:PL:PS:PQ:JQ	1|0:30,32:62:99:1227,0,1106:288469:220:255
1001	364869	.	A	G	1394.77	PASS	.	GT:AD:DP:GQ:PL:PS:PQ:JQ	1|0:43,42:85:99:1423,0,1546:288469:255:255
1001	365346	.	T	C	1380.77	PASS	.	GT:AD:DP:GQ:PL:PS:PQ:JQ	1|0:40,37:77:99:1409,0,1450:288469:254:255
1001	365456	.	A	T	1095.77	PASS	.	GT:AD:DP:GQ:PL:PS:PQ:JQ	1|0:34,33:67:99:1124,0,1253:288469:211:255
1001	367265	.	A	C	650.73	PASS	.	GT:AD:DP:GQ:PL:PS:PQ:JQ	1|0:28,22:50:99:688,0,914:288469:213:255
1001	367759	.	T	C	1004.77	PASS	.	GT:AD:DP:GQ:PL:PS:PQ:JQ	1|0:21,29:50:99:1033,0,716:288469:169:255
1001	367827	.	C	A	787.73	PASS	.	GT:AD:DP:GQ:PL:PS:PQ:JQ	1|0:23,24:47:99:825,0,800:288469:160:255
1001	368726	.	G	A	820.77	PASS	.	GT:AD:DP:GQ:PL:PS:PQ:JQ	1|0:38,24:62:99:849,0,1343:288469:182:255
1001	368823	.	T	G	779.77	PASS	.	GT:AD:DP:GQ:PL:PS:PQ:JQ	1|0:30,23:53:99:808,0,1130:288469:177:255
1001	368860	.	A	C	761.77	PASS	.	GT:AD:DP:GQ:PL:PS:PQ:JQ	1|0:28,23:51:99:790,0,957:288469:164:255
1001	369292	.	T	G	311.77	PASS	.	GT:AD:DP:GQ:PL:PS:PQ:JQ	1|0:24,15:39:99:340,0,716:288469:174:255
1001	369652	.	G	A	1444.77	PASS	.	GT:AD:DP:GQ:PL:PS:PQ:JQ	1|0:37,45:82:99:1473,0,1102:288469:241:255
1001	370745	.	G	A	1374.77	PASS	.	GT:AD:DP:GQ:PL:PS:PQ:JQ	1|0:32,39:71:99:1403,0,1030:288469:224:255
1001	371411	.	A	C	936.77	PASS	.	GT:AD:DP:GQ:PL:PS:PQ:JQ	1|0:24,27:51:99:965,0,883:288469:183:255
1001	372427	.	G	T	761.73	PASS	.	GT:AD:DP:GQ:PL:PS:PQ:JQ	1|0:26,23:49:99:799,0,945:288469:148:255
1001	373135	.	C	T	1116.77	PASS	.	GT:AD:DP:GQ:PL:PS:PQ:JQ	1|0:32,36:68:99:1145,0,1102:288469:135:255
1001	373578	.	C	T	7408.77	PASS	.	GT:AD:DP:GQ:PL:PS:PQ:JQ	1|0:27,198:225:99:7437,0,503:288469:255:255
1001	374283	.	T	G	1646.77	PASS	.	GT:AD:DP:GQ:PL:PS:PQ:JQ	1|1:65,50:115:99:1675,0,2204:288469:255:255
1001	374911	.	T	C	1706.77	PASS	.	GT:AD:DP:GQ:PL:PS:PQ:JQ	1|0:46,49:95:99:1735,0,1633:288469:255:255
1001	375499	.	T	G	489.77	PASS	.	GT:AD:DP:GQ:PL:PS:PQ:JQ	1|0:24,15:39:99:518,0,903:288469:168:255
1001	376317	.	T	G	1528.77	PASS	.	GT:AD:DP:GQ:PL:PS:PQ:JQ	1|0:22,43:65:99:1557,0,735:288469:174:255
1001	376404	.	T	C	1118.77	PASS	.	GT:AD:DP:GQ:PL:PS:PQ:JQ	1|0:30,32:62:99:1147,0,941:288469:166:255
1001	377486	.	A	T	741.77	PASS	.	GT:AD:DP:GQ:PL:PS:PQ:JQ	1|0:37,23:60:99:770,0,1287:288469:170:255
1001	377630	.	C	T	891.77	PASS	.	GT:AD:DP:GQ:PL:PS:PQ:JQ	1|0:42,27:69:99:920,0,1541:288469:204:255
1001	378205	.	T	A	1126.77	PASS	.	GT:AD:DP:GQ:PL:PS:PQ:JQ	1|0:35,32:67:99:1155,0,1280:288469:174:255
1001	378286	.	T	C	1105.77	PASS	.	GT:AD:DP:GQ:PL:PS:PQ:JQ	1|0:23,31:54:99:1134,0,796:288469:177:255
1001	378664	.	A	G	904.77	PASS	.	GT:AD:DP:GQ:PL:PS:PQ:JQ	1|0:27,28:55:99:933,0,937:288469:168:255
1001	379256	.	C	A	1009.77	PASS	.	GT:AD:DP:GQ:PL:PS:PQ:JQ	1|0:29,31:60:99:1038,0,1029:288469:148:255
1001	379812	.	C	T	894.77	PASS	.	GT:AD:DP:GQ:PL:PS:PQ:JQ	1|0:69,32:101:99:923,0,2678:288469:111:255
1001	379973	.	T	C	933.77	PASS	.	GT:AD:DP:GQ:PL:PS:PQ:JQ	1|0:46,28:74:99:962,0,1695:288469:80:255
1001	380101	.	C	T	895.77	PASS	.	GT:AD:DP:GQ:PL:PS:PQ:JQ	1|0:45,28:73:99:924,0,1700:288469:122:255
1001	380457	.	G	A	3901.77	PASS	.	GT:AD:DP:GQ:PL:PS:PQ:JQ	1|0:39,99:138:99:3930,0,1237:288469:253:255
1001	380483	.	C	T	1188.73	PASS	.	GT:AD:DP:GQ:PL:PS:PQ:JQ	1|0:76,35:111:99:1226,0,2943:288469:255:255
1001	381187	.	A	G	238.77	PASS	.	GT:AD:DP:GQ:PL:PS:PQ:JQ	1|0:29,12:41:99:267,0,1063:288469:131:255
1001	382577	.	A	G	1012.77	PASS	.	GT:AD:DP:GQ:PL:PS:PQ:JQ	1|0:36,30:66:99:1041,0,1287:288469:188:255
1001	383042	.	G	A	550.77	PASS	.	GT:AD:DP:GQ:PL:PS:PQ:JQ	1|0:29,17:46:99:579,0,1123:288469:168:255
1001	383247	.	A	C	790.77	PASS	.	GT:AD:DP:GQ:PL:PS:PQ:JQ	1|0:31,26:57:99:819,0,1064:288469:143:255
1001	383593	.	C	T	1081.77	PASS	.	GT:AD:DP:GQ:PL:PS:PQ:JQ	1|0:43,32:75:99:1110,0,1520:288469:255:255
1001	383639	.	C	A	1100.77	PASS	.	GT:AD:DP:GQ:PL:PS:PQ:JQ	1|0:48,36:84:99:1129,0,1704:288469:255:255
1001	383766	.	A	G	1427.77	PASS	.	GT:AD:DP:GQ:PL:PS:PQ:JQ	1|0:43,41:84:99:1456,0,1529:288469:155:255
1001	384948	.	T	A	438.77	PASS	.	GT:AD:DP:GQ:PL:PS:PQ:JQ	1|0:55,16:71:99:467,0,2221:288469:189:255
1001	385041	.	G	A	510.77	PASS	.	GT:AD:DP:GQ:PL:PS:PQ:JQ	1|0:67,20:87:99:539,0,2686:288469:201:255
1001	385151	.	T	C	576.77	PASS	.	GT:AD:DP:GQ:PL:PS:PQ:JQ	1|0:28,19:47:99:605,0,1064:288469:82:255
1001	385703	.	A	T	1030.77	PASS	.	GT:AD:DP:GQ:PL:PS:PQ:JQ	1|0:53,31:84:99:1059,0,1931:288469:228:255
1001	387105	.	C	T	715.77	PASS	.	GT:AD:DP:GQ:PL:PS:PQ:JQ	0/1:67,26:93:99:744,0,2710:288469:11:255
1001	387133	.	G	T	553.77	PASS	.	GT:AD:DP:GQ:PL:PS:PQ:JQ	1|0:92,20:112:99:582,0,3951:288469:101:255
1001	387137	.	G	A	592.77	PASS	.	GT:AD:DP:GQ:PL:PS:PQ:JQ	1|0:96,22:118:99:621,0,3976:288469:93:255
1001	387225	.	A	T	6001.77	PASS	.	GT:AD:DP:GQ:PL:PS:PQ:JQ	1|1:41,163:204:99:6030,0,1123:288469:255:255
1001	387460	.	A	G	843.77	PASS	.	GT:AD:DP:GQ:PL:PS:PQ:JQ	1|0:42,28:70:99:872,0,1421:288469:171:255
1001	388475	.	A	G	1333.77	PASS	.	GT:AD:DP:GQ:PL:PS:PQ:JQ	1|0:21,36:57:99:1362,0,737:288469:103:255
1001	389008	.	G	C	219.77	PASS	.	GT:AD:DP:GQ:PL:PS:PQ:JQ	1|0:43,9:52:99:248,0,1763:288469:141:255
1001	389330	.	T	G	548.77	PASS	.	GT:AD:DP:GQ:PL:PS:PQ:JQ	1|0:47,19:66:99:577,0,1692:288469:148:255
1001	389707	.	G	T	717.77	PASS	.	GT:AD:DP:GQ:PL:PS:PQ:JQ	1|0:28,20:48:99:746,0,1044:288469:67:255
1001	389965	.	A	T	958.77	PASS	.	GT:AD:DP:GQ:PL:PS:PQ:JQ	0|1:21,25:46:99:987,0,807:288469:149:255
1001	389966	.	T	G	958.77	PASS	.	GT:AD:DP:GQ:PL:PS:PQ:JQ	0|1:21,25:46:99:987,0,807:288469:149:255
1001	390183	.	G	C	957.77	PASS	.	GT:AD:DP:GQ:PL:PS:PQ:JQ	1|0:19,29:48:99:986,0,599:288469:113:255
1001	390611	.	T	G	729.77	PASS	.	GT:AD:DP:GQ:PL:PS:PQ:JQ	1|0:38,23:61:99:758,0,1415:288469:169:255
1001	400914	.	G	A	1173.77	PASS	.	GT:AD:DP:GQ:PL:PS:PQ:JQ	1|0:68,37:105:99:1202,0,2168:288469:143:255
1001	401148	.	G	T	2566.77	PASS	.	GT:AD:DP:GQ:PL:PS:PQ:JQ	1|0:49,99:148:99:2595,0,1466:288469:99:255
1001	401704	.	C	A	1638.77	PASS	.	GT:AD:DP:GQ:PL:PS:PQ:JQ	1|0:0,45:45:99:1667,135,0:288469:25:25
1001	401712	.	G	A	450.77	PASS	.	GT:AD:DP:GQ:PL:PS:PQ:JQ	0|1:36,14:50:99:479,0,2405:288469:25:25
1001	401717	.	A	G	450.77	PASS	.	GT:AD:DP:GQ:PL:PS:PQ:JQ	0|1:36,14:50:99:479,0,2414:288469:25:25
1001	401751	.	T	C	2401.54	PASS	.	GT:AD:DP:GQ:PL:PS:PQ:JQ	1|1:0,44:44:99:1960,132,0:288469:25:25
1001	401757	.	C	T	466.77	PASS	.	GT:AD:DP:GQ:PL:PS:PQ:JQ	0|1:31,14:45:99:495,0,2095:288469:25:25
1001	401769	.	T	C	1676.77	PASS	.	GT:AD:DP:GQ:PL:PS:PQ:JQ	1|0:74,46:120:99:1705,0,2934:288469:255:255
1001	401778	.	G	A	1478.77	PASS	.	GT:AD:DP:GQ:PL:PS:PQ:JQ	1|0:69,36:105:99:1507,0,2778:288469:255:255
1001	402736	.	A	T	2088.77	PASS	.	GT:AD:DP:GQ:PL:PS:PQ:JQ	1|0:36,52:88:99:2117,0,2336:288469:118:255
1001	402780	.	T	C	2118.77	PASS	.	GT:AD:DP:GQ:PL:PS:PQ:JQ	1|0:40,55:95:99:2147,0,1486:288469:255:255
1001	402808	.	C	T	241.77	PASS	.	GT:AD:DP:GQ:PL:PS:PQ:JQ	0|1:22,8:30:99:270,0,1192:288469:25:25
1001	402856	.	T	C	932.77	PASS	.	GT:AD:DP:GQ:PL:PS:PQ:JQ	1|0:23,24:47:99:961,0,956:288469:149:255
1001	404404	.	C	T	1313.77	PASS	.	GT:AD:DP:GQ:PL:PS:PQ:JQ	1|0:59,37:96:99:1342,0,2784:288469:121:255
1001	405692	.	C	G	579.77	PASS	.	GT:AD:DP:GQ:PL:PS:PQ:JQ	1|0:44,19:63:99:608,0,1622:288469:137:255
1001	406461	.	G	A	1170.77	PASS	.	GT:AD:DP:GQ:PL:PS:PQ:JQ	1|0:25,38:63:99:1199,0,829:288469:113:255
1001	406770	.	G	C	57.77	PASS	.	GT:AD:DP:GQ:PL:PS:PQ:JQ	1|0:33,7:40:86:86,0,1273:288469:134:255
1001	407096	.	T	A	1166.77	PASS	.	GT:AD:DP:GQ:PL:PS:PQ:JQ	1|0:38,33:71:99:1195,0,1958:288469:255:255
1001	407129	.	T	C	1371.77	PASS	.	GT:AD:DP:GQ:PL:PS:PQ:JQ	1|0:37,35:72:99:1400,0,1700:288469:255:255
1001	407168	.	A	G	528.73	PASS	.	GT:AD:DP:GQ:PL:PS:PQ:JQ	1|0:47,17:64:99:566,0,2422:288469:255:255
1001	407212	.	T	A	172.77	PASS	.	GT:AD:DP:GQ:PL:PS:PQ:JQ	1|0:52,8:60:99:201,0,2365:288469:255:255
1001	407362	.	T	C	1210.77	PASS	.	GT:AD:DP:GQ:PL:PS:PQ:JQ	1|0:37,33:70:99:1239,0,1342:288469:119:255
1001	407410	.	A	C	1241.77	PASS	.	GT:AD:DP:GQ:PL:PS:PQ:JQ	1|0:32,34:66:99:1270,0,1162:288469:86:255
1001	407815	.	A	G	5567.77	PASS	.	GT:AD:DP:GQ:PL:PS:PQ:JQ	1|0:67,138:205:99:5596,0,2128:288469:112:255
1001	408150	.	A	G	1390.77	PASS	.	GT:AD:DP:GQ:PL:PS:PQ:JQ	1|0:25,36:61:99:1419,0,871:288469:44:255
1001	408521	.	A	C	708.77	PASS	.	GT:AD:DP:GQ:PL:PS:PQ:JQ	1|0:61,22:83:99:737,0,2580:288469:187:255
1001	408524	.	T	C	789.77	PASS	.	GT:AD:DP:GQ:PL:PS:PQ:JQ	1|0:60,24:84:99:818,0,2690:288469:184:255
1001	408537	.	A	C	1080.77	PASS	.	GT:AD:DP:GQ:PL:PS:PQ:JQ	1|0:63,31:94:99:1109,0,2890:288469:176:255
1001	408546	.	A	G	1245.77	PASS	.	GT:AD:DP:GQ:PL:PS:PQ:JQ	1|0:63,32:95:99:1274,0,3154:288469:181:255
1001	408572	.	G	T	1098.77	PASS	.	GT:AD:DP:GQ:PL:PS:PQ:JQ	1|0:58,30:88:99:1127,0,3056:288469:255:255
1001	408574	.	T	G	1176.77	PASS	.	GT:AD:DP:GQ:PL:PS:PQ:JQ	1|0:56,31:87:99:1205,0,3216:288469:252:255
1001	408576	.	T	C	1290.77	PASS	.	GT:AD:DP:GQ:PL:PS:PQ:JQ	1|0:48,33:81:99:1319,0,2832:288469:252:255
1001	408597	.	T	C	1386.77	PASS	.	GT:AD:DP:GQ:PL:PS:PQ:JQ	1|0:57,37:94:99:1415,0,3609:288469:255:255
1001	408600	.	T	C	1347.77	PASS	.	GT:AD:DP:GQ:PL:PS:PQ:JQ	1|0:58,37:95:99:1376,0,3616:288469:255:255
1001	408602	.	A	T	1869.77	PASS	.	GT:AD:DP:GQ:PL:PS:PQ:JQ	1|0:49,46:95:99:1898,0,3465:288469:255:255
1001	408603	.	C	A	1953.77	PASS	.	GT:AD:DP:GQ:PL:PS:PQ:JQ	1|0:50,48:98:99:1982,0,3505:288469:255:255
1001	408634	.	C	A	1905.77	PASS	.	GT:AD:DP:GQ:PL:PS:PQ:JQ	1|0:54,47:101:99:1934,0,4143:288469:255:255
1001	408638	.	G	A	2562.77	PASS	.	GT:AD:DP:GQ:PL:PS:PQ:JQ	1|1:56,60:116:99:2591,0,4497:288469:255:255
1001	408640	.	A	G	2565.77	PASS	.	GT:AD:DP:GQ:PL:PS:PQ:JQ	1|0:59,63:122:99:2594,0,4455:288469:255:255
1001	408644	.	C	T	2046.73	PASS	.	GT:AD:DP:GQ:PL:PS:PQ:JQ	1|0:60,51:111:99:2084,0,4666:288469:255:255
1001	408650	.	T	A	2049.77	PASS	.	GT:AD:DP:GQ:PL:PS:PQ:JQ	1|1:76,55:131:99:2078,0,5482:288469:255:255
1001	408672	.	G	T	2691.77	PASS	.	GT:AD:DP:GQ:PL:PS:PQ:JQ	1|1:69,67:136:99:2720,0,5408:288469:255:255
1001	408673	.	T	C	2736.77	PASS	.	GT:AD:DP:GQ:PL:PS:PQ:JQ	1|0:69,67:136:99:2765,0,5271:288469:255:255
1001	408829	.	T	A	1050.77	PASS	.	GT:AD:DP:GQ:PL:PS:PQ:JQ	1|0:1,25:26:33:1079,33,0:288469:25:25
1001	408866	.	C	T	964.77	PASS	.	GT:AD:DP:GQ:PL:PS:PQ:JQ	1|0:5,24:29:99:993,0,138:288469:25:25
1001	408890	.	C	T	1048.77	PASS	.	GT:AD:DP:GQ:PL:PS:PQ:JQ	1|0:5,26:31:99:1077,0,132:288469:25:25
1001	408900	.	G	A	1366.77	PASS	.	GT:AD:DP:GQ:PL:PS:PQ:JQ	1|0:1,32:33:54:1395,54,0:288469:25:25
1001	408908	.	A	C	1456.77	PASS	.	GT:AD:DP:GQ:PL:PS:PQ:JQ	1|0:1,34:35:60:1485,60,0:288469:25:25
1001	408991	.	A	C	789.77	PASS	.	GT:AD:DP:GQ:PL:PS:PQ:JQ	1|1:60,24:84:99:818,0,2573:288469:255:255
1001	409202	.	A	G	132.77	PASS	.	GT:AD:DP:GQ:PL:PS:PQ:JQ	1|0:23,6:29:99:161,0,941:288469:110:255
1001	409422	.	T	C	397.77	PASS	.	GT:AD:DP:GQ:PL:PS:PQ:JQ	1|0:32,14:46:99:426,0,1147:288469:48:255
1001	409643	.	T	A	315.77	PASS	.	GT:AD:DP:GQ:PL:PS:PQ:JQ	1|0:81,14:95:99:344,0,3320:288469:216:255
1001	409701	.	G	A	1197.54	PASS	.	GT:AD:DP:GQ:PL:PS:PQ:JQ	1|1:4,8:12:99:300,0,137:288469:25:25
1001	410002	.	C	T	1293.73	PASS	.	GT:AD:DP:GQ:PL:PS:PQ:JQ	1|0:39,35:74:99:1331,0,1973:288469:201:255
1001	410005	.	C	T	1287.77	PASS	.	GT:AD:DP:GQ:PL:PS:PQ:JQ	1|0:45,34:79:99:1316,0,2183:288469:204:255
1001	410230	.	T	G	274.77	PASS	.	GT:AD:DP:GQ:PL:PS:PQ:JQ	1|0:69,15:84:99:303,0,2802:288469:132:255
1001	410360	.	T	A	516.77	PASS	.	GT:AD:DP:GQ:PL:PS:PQ:JQ	1|0:70,18:88:99:545,0,8031:288469:166:255
1001	410487	.	A	T	66.77	PASS	.	GT:AD:DP:GQ:PL:PS:PQ:JQ	0|1:22,4:26:95:95,0,1123:288469:25:25
1001	410511	.	T	G	91.77	PASS	.	GT:AD:DP:GQ:PL:PS:PQ:JQ	0|1:15,4:19:99:120,0,607:288469:25:25
1001	410616	.	T	C	103.77	PASS	.	GT:AD:DP:GQ:PL:PS:PQ:JQ	0|1:26,5:31:99:132,0,1658:288469:25:25
1001	410624	.	A	G	70.77	PASS	.	GT:AD:DP:GQ:PL:PS:PQ:JQ	0|1:22,4:26:99:99,0,1394:288469:25:25
1001	410636	.	G	C	69.77	PASS	.	GT:AD:DP:GQ:PL:PS:PQ:JQ	0|1:23,4:27:98:98,0,1349:288469:25:25
1001	410647	.	C	T	769.77	PASS	.	GT:AD:DP:GQ:PL:PS:PQ:JQ	1|0:67,23:90:99:798,0,2713:288469:255:255
1001	410654	.	G	A	751.77	PASS	.	GT:AD:DP:GQ:PL:PS:PQ:JQ	1|0:59,22:81:99:780,0,2407:288469:255:255
1001	410853	.	T	C	561.77	PASS	.	GT:AD:DP:GQ:PL:PS:PQ:JQ	1|0:54,17:71:99:590,0,2255:288469:255:255
1001	410858	.	T	C	555.77	PASS	.	GT:AD:DP:GQ:PL:PS:PQ:JQ	1|0:54,18:72:99:584,0,2339:288469:255:255
1001	410869	.	A	G	471.77	PASS	.	GT:AD:DP:GQ:PL:PS:PQ:JQ	1|0:56,15:71:99:500,0,2345:288469:255:255
1001	411025	.	T	C	984.77	PASS	.	GT:AD:DP:GQ:PL:PS:PQ:JQ	1|0:53,27:80:99:1013,0,2859:288469:255:255
1001	411031	.	G	A	1023.77	PASS	.	GT:AD:DP:GQ:PL:PS:PQ:JQ	1|0:53,27:80:99:1052,0,2919:288469:255:255
1001	411041	.	A	C	1026.77	PASS	.	GT:AD:DP:GQ:PL:PS:PQ:JQ	1|0:50,28:78:99:1055,0,2741:288469:254:255
1001	412107	.	G	A	679.77	PASS	.	GT:AD:DP:GQ:PL:PS:PQ:JQ	1|0:30,19:49:99:708,0,1217:288469:30:255
1001	412238	.	A	G	266.77	PASS	.	GT:AD:DP:GQ:PL:PS:PQ:JQ	1|0:21,10:31:99:295,0,752:288469:61:255
1001	412717	.	G	C	64.77	PASS	.	GT:AD:DP:GQ:PL:PS:PQ:JQ	1|0:65,7:72:93:93,0,2423:288469:129:255
1001	413259	.	C	T	3141.77	PASS	.	GT:AD:DP:GQ:PL:PS:PQ:JQ	1|0:79,84:163:99:3170,0,3236:288469:255:255
1001	413272	.	C	G	6039.77	PASS	.	GT:AD:DP:GQ:PL:PS:PQ:JQ	1|1:16,151:167:99:6068,0,206:288469:255:255
1001	413327	.	T	G	4424.77	PASS	.	GT:AD:DP:GQ:PL:PS:PQ:JQ	1|1:17,104:121:99:4453,0,389:288469:255:255
1001	413364	.	G	A	3693.77	PASS	.	GT:AD:DP:GQ:PL:PS:PQ:JQ	1|1:15,87:102:99:3722,0,527:288469:255:255
1001	413378	.	G	C	3922.77	PASS	.	GT:AD:DP:GQ:PL:PS:PQ:JQ	1|1:20,95:115:99:3951,0,551:288469:255:255
1001	413388	.	T	C	3961.77	PASS	.	GT:AD:DP:GQ:PL:PS:PQ:JQ	1|1:21,95:116:99:3990,0,590:288469:255:255
1001	413399	.	T	C	2746.77	PASS	.	GT:AD:DP:GQ:PL:PS:PQ:JQ	1|0:53,66:119:99:2775,0,2138:288469:255:255
1001	413401	.	G	C	2729.77	PASS	.	GT:AD:DP:GQ:PL:PS:PQ:JQ	1|0:55,64:119:99:2758,0,2225:288469:255:255
1001	413443	.	T	C	3007.77	PASS	.	GT:AD:DP:GQ:PL:PS:PQ:JQ	1|0:78,83:161:99:3036,0,2883:288469:255:255
1001	413527	.	T	C	6281.77	PASS	.	GT:AD:DP:GQ:PL:PS:PQ:JQ	1|1:19,149:168:99:6310,0,269:288469:255:255
1001	413584	.	G	A	5660.77	PASS	.	GT:AD:DP:GQ:PL:PS:PQ:JQ	1|1:21,133:154:99:5689,0,729:288469:255:255
1001	413595	.	T	C	5363.77	PASS	.	GT:AD:DP:GQ:PL:PS:PQ:JQ	1|1:21,125:146:99:5392,0,759:288469:255:255
1001	413662	.	A	G	3551.77	PASS	.	GT:AD:DP:GQ:PL:PS:PQ:JQ	1|0:0,78:78:99:3580,241,0:288469:25:25
1001	413667	.	G	C	3596.77	PASS	.	GT:AD:DP:GQ:PL:PS:PQ:JQ	1|0:0,79:79:99:3625,244,0:288469:25:25
1001	413669	.	C	T	4996.77	PASS	.	GT:AD:DP:GQ:PL:PS:PQ:JQ	1|1:21,116:137:99:5025,0,704:288469:255:255
1001	413694	.	C	T	9186.77	PASS	.	GT:AD:DP:GQ:PL:PS:PQ:JQ	1|1:22,221:243:99:9215,0,289:288469:255:255
1001	413786	.	T	G	3494.77	PASS	.	GT:AD:DP:GQ:PL:PS:PQ:JQ	1|0:172,95:267:99:3523,0,7177:288469:255:255
1001	413885	.	G	A	4057.77	PASS	.	GT:AD:DP:GQ:PL:PS:PQ:JQ	1|0:174,109:283:99:4086,0,7499:288469:255:255
1001	413892	.	G	T	4265.77	PASS	.	GT:AD:DP:GQ:PL:PS:PQ:JQ	1|0:171,108:279:99:4294,0,7436:288469:255:255
1001	413893	.	C	T	4255.77	PASS	.	GT:AD:DP:GQ:PL:PS:PQ:JQ	1|0:172,111:283:99:4284,0,7355:288469:255:255
1001	413930	.	G	A	5422.77	PASS	.	GT:AD:DP:GQ:PL:PS:PQ:JQ	1|0:179,139:318:99:5451,0,7715:288469:255:255
1001	413946	.	T	C	5248.77	PASS	.	GT:AD:DP:GQ:PL:PS:PQ:JQ	1|0:183,135:318:99:5277,0,7811:288469:255:255
1001	413965	.	G	C	5068.77	PASS	.	GT:AD:DP:GQ:PL:PS:PQ:JQ	1|0:182,130:312:99:5097,0,7991:288469:255:255
1001	413990	.	A	C	5188.77	PASS	.	GT:AD:DP:GQ:PL:PS:PQ:JQ	1|0:146,133:279:99:5217,0,5823:288469:255:255
1001	414008	.	T	C	4980.77	PASS	.	GT:AD:DP:GQ:PL:PS:PQ:JQ	1|0:162,129:291:99:5009,0,6421:288469:255:255
1001	414069	.	T	C	2172.77	PASS	.	GT:AD:DP:GQ:PL:PS:PQ:JQ	1|0:120,60:180:99:2201,0,5092:288469:255:255
1001	414110	.	T	G	5004.77	PASS	.	GT:AD:DP:GQ:PL:PS:PQ:JQ	1|0:133,127:260:99:5033,0,5340:288469:255:255
1001	414163	.	A	C	4973.77	PASS	.	GT:AD:DP:GQ:PL:PS:PQ:JQ	1|0:122,128:250:99:5002,0,4818:288469:255:255
1001	414213	.	C	T	4089.77	PASS	.	GT:AD:DP:GQ:PL:PS:PQ:JQ	1|0:116,108:224:99:4118,0,4619:288469:253:255
1001	414285	.	A	T	1218.77	PASS	.	GT:AD:DP:GQ:PL:PS:PQ:JQ	1|0:55,36:91:99:1247,0,2048:288469:255:255
1001	414337	.	T	C	1606.77	PASS	.	GT:AD:DP:GQ:PL:PS:PQ:JQ	1|0:57,45:102:99:1635,0,2291:288469:255:255
1001	414397	.	C	A	1963.77	PASS	.	GT:AD:DP:GQ:PL:PS:PQ:JQ	1|0:60,49:109:99:1992,0,2349:288469:255:255
1001	414429	.	G	A	1546.77	PASS	.	GT:AD:DP:GQ:PL:PS:PQ:JQ	1|0:52,41:93:99:1575,0,2058:288469:255:255
1001	414787	.	C	T	394.77	PASS	.	GT:AD:DP:GQ:PL:PS:PQ:JQ	0|1:26,12:38:99:423,0,1109:288469:25:25
1001	415056	.	T	C	432.77	PASS	.	GT:AD:DP:GQ:PL:PS:PQ:JQ	1|0:42,14:56:99:461,0,2544:288469:224:255
1001	415083	.	A	G	915.77	PASS	.	GT:AD:DP:GQ:PL:PS:PQ:JQ	1|0:48,26:74:99:944,0,3126:288469:255:255
1001	415091	.	C	A	1002.77	PASS	.	GT:AD:DP:GQ:PL:PS:PQ:JQ	1|0:48,28:76:99:1031,0,3089:288469:255:255
1001	415158	.	C	T	1638.77	PASS	.	GT:AD:DP:GQ:PL:PS:PQ:JQ	1|0:60,42:102:99:1667,0,8426:288469:255:255
1001	415169	.	T	C	1692.77	PASS	.	GT:AD:DP:GQ:PL:PS:PQ:JQ	1|0:53,42:95:99:1721,0,8348:288469:255:255
1001	415171	.	A	C	1659.77	PASS	.	GT:AD:DP:GQ:PL:PS:PQ:JQ	1|0:49,43:92:99:1688,0,8223:288469:255:255
1001	415172	.	A	G	1665.77	PASS	.	GT:AD:DP:GQ:PL:PS:PQ:JQ	1|0:48,42:90:99:1694,0,8060:288469:255:255
1001	415200	.	T	C	1564.77	PASS	.	GT:AD:DP:GQ:PL:PS:PQ:JQ	1|0:48,41:89:99:1593,0,1856:288469:255:255
1001	415222	.	A	G	1983.77	PASS	.	GT:AD:DP:GQ:PL:PS:PQ:JQ	1|0:43,50:93:99:2012,0,1652:288469:255:255
1001	415225	.	T	C	1899.77	PASS	.	GT:AD:DP:GQ:PL:PS:PQ:JQ	1|0:43,47:90:99:1928,0,1658:288469:255:255
1001	415282	.	A	C	1894.77	PASS	.	GT:AD:DP:GQ:PL:PS:PQ:JQ	1|0:39,51:90:99:1923,0,1505:288469:255:255
1001	415312	.	A	T	2220.77	PASS	.	GT:AD:DP:GQ:PL:PS:PQ:JQ	1|0:48,55:103:99:2249,0,1844:288469:185:255
1001	415314	.	C	T	2262.77	PASS	.	GT:AD:DP:GQ:PL:PS:PQ:JQ	1|0:48,57:105:99:2291,0,1841:288469:184:255
1001	415319	.	A	C	2220.77	PASS	.	GT:AD:DP:GQ:PL:PS:PQ:JQ	1|0:48,56:104:99:2249,0,1844:288469:180:255
1001	415366	.	G	A	2535.77	PASS	.	GT:AD:DP:GQ:PL:PS:PQ:JQ	1|0:53,63:116:99:2564,0,2114:288469:255:255
1001	415375	.	A	G	2577.77	PASS	.	GT:AD:DP:GQ:PL:PS:PQ:JQ	1|0:54,65:119:99:2606,0,2111:288469:255:255
1001	415385	.	G	A	2526.77	PASS	.	GT:AD:DP:GQ:PL:PS:PQ:JQ	1|0:57,63:120:99:2555,0,2240:288469:255:255
1001	415531	.	T	C	1634.77	PASS	.	GT:AD:DP:GQ:PL:PS:PQ:JQ	1|0:1,43:44:95:1663,95,0:288469:25:25
1001	415980	.	T	C	717.73	PASS	.	GT:AD:DP:GQ:PL:PS:PQ:JQ	1|0:53,20:73:99:755,0,2027:288469:234:255
1001	416201	.	A	G	1980.73	PASS	.	GT:AD:DP:GQ:PL:PS:PQ:JQ	1|0:22,49:71:99:2018,0,1255:288469:255:255
1001	416203	.	T	A	1908.77	PASS	.	GT:AD:DP:GQ:PL:PS:PQ:JQ	1|0:26,47:73:99:1937,0,1425:288469:255:255
1001	416371	.	A	G	192.77	PASS	.	GT:AD:DP:GQ:PL:PS:PQ:JQ	1|0:50,9:59:99:221,0,2148:288469:124:255
1001	416461	.	T	G	1150.73	PASS	.	GT:AD:DP:GQ:PL:PS:PQ:JQ	1|0:51,33:84:99:1188,0,1983:288469:125:255
1001	416574	.	T	C	267.54	PASS	.	GT:AD:DP:GQ:PL:PS:PQ:JQ	1|1:5,6:11:99:237,0,192:288469:25:25
1001	417159	.	T	C	333.77	PASS	.	GT:AD:DP:GQ:PL:PS:PQ:JQ	1|0:62,14:76:99:362,0,2440:288469:81:255
1001	417428	.	G	A	1231.77	PASS	.	GT:AD:DP:GQ:PL:PS:PQ:JQ	1|0:0,28:28:84:1260,84,0:288469:25:25
1001	417437	.	T	A	1321.77	PASS	.	GT:AD:DP:GQ:PL:PS:PQ:JQ	1|0:0,30:30:90:1350,90,0:288469:25:25
1001	417461	.	G	A	1526.77	PASS	.	GT:AD:DP:GQ:PL:PS:PQ:JQ	1|0:0,33:33:99:1555,105,0:288469:25:25
1001	417475	.	C	T	1522.77	PASS	.	GT:AD:DP:GQ:PL:PS:PQ:JQ	1|0:0,35:35:99:1551,105,0:288469:25:25
1001	417655	.	T	C	2775.77	PASS	.	GT:AD:DP:GQ:PL:PS:PQ:JQ	1|0:73,71:144:99:2804,0,3261:288469:255:255
1001	417680	.	G	T	2321.77	PASS	.	GT:AD:DP:GQ:PL:PS:PQ:JQ	1|0:65,60:125:99:2350,0,2960:288469:255:255
1001	417716	.	C	A	1068.77	PASS	.	GT:AD:DP:GQ:PL:PS:PQ:JQ	1|0:52,25:77:99:1097,0,2767:288469:231:255
1001	417717	.	A	G	2031.77	PASS	.	GT:AD:DP:GQ:PL:PS:PQ:JQ	1|0:27,49:76:99:2060,0,914:288469:51:255
1001	417737	.	T	G	768.77	PASS	.	GT:AD:DP:GQ:PL:PS:PQ:JQ	1|0:54,22:76:99:797,0,2872:288469:240:255
1001	417740	.	A	T	810.77	PASS	.	GT:AD:DP:GQ:PL:PS:PQ:JQ	1|0:56,22:78:99:839,0,2869:288469:242:255
1001	417746	.	G	A	810.77	PASS	.	GT:AD:DP:GQ:PL:PS:PQ:JQ	1|0:55,22:77:99:839,0,2861:288469:252:255
1001	417749	.	A	G	760.77	PASS	.	GT:AD:DP:GQ:PL:PS:PQ:JQ	1|0:56,23:79:99:789,0,2936:288469:255:255
1001	417809	.	A	G	3360.77	PASS	.	GT:AD:DP:GQ:PL:PS:PQ:JQ	1|0:47,84:131:99:3389,0,1835:288469:255:255
1001	417827	.	G	C	3387.77	PASS	.	GT:AD:DP:GQ:PL:PS:PQ:JQ	1|0:51,83:134:99:3416,0,1886:288469:255:255
1001	417842	.	G	C	3315.77	PASS	.	GT:AD:DP:GQ:PL:PS:PQ:JQ	1|0:47,79:126:99:3344,0,1778:288469:255:255
1001	417853	.	C	G	3318.77	PASS	.	GT:AD:DP:GQ:PL:PS:PQ:JQ	1|0:46,82:128:99:3347,0,1736:288469:255:255
1001	417860	.	A	G	3354.77	PASS	.	GT:AD:DP:GQ:PL:PS:PQ:JQ	1|0:47,81:128:99:3383,0,1871:288469:255:255
1001	417863	.	A	G	3348.77	PASS	.	GT:AD:DP:GQ:PL:PS:PQ:JQ	1|0:50,81:131:99:3377,0,1955:288469:255:255
1001	417872	.	T	C	3276.77	PASS	.	GT:AD:DP:GQ:PL:PS:PQ:JQ	1|0:42,82:124:99:3305,0,1793:288469:255:255
1001	417889	.	G	A	3576.77	PASS	.	GT:AD:DP:GQ:PL:PS:PQ:JQ	1|0:42,88:130:99:3605,0,1797:288469:255:255
1001	417898	.	T	C	3447.77	PASS	.	GT:AD:DP:GQ:PL:PS:PQ:JQ	1|0:44,84:128:99:3476,0,1903:288469:255:255
1001	417900	.	C	A	3573.77	PASS	.	GT:AD:DP:GQ:PL:PS:PQ:JQ	1|0:45,85:130:99:3602,0,1894:288469:255:255
1001	417908	.	A	G	3744.77	PASS	.	GT:AD:DP:GQ:PL:PS:PQ:JQ	1|0:44,91:135:99:3773,0,1839:288469:255:255
1001	417922	.	A	G	3840.77	PASS	.	GT:AD:DP:GQ:PL:PS:PQ:JQ	1|0:40,93:133:99:3869,0,1666:288469:255:255
1001	417938	.	A	G	3978.77	PASS	.	GT:AD:DP:GQ:PL:PS:PQ:JQ	1|0:41,96:137:99:4007,0,1672:288469:255:255
1001	417965	.	C	T	3734.77	PASS	.	GT:AD:DP:GQ:PL:PS:PQ:JQ	1|0:38,92:130:99:3763,0,1536:288469:255:255
1001	417976	.	A	C	3461.77	PASS	.	GT:AD:DP:GQ:PL:PS:PQ:JQ	1|0:37,83:120:99:3490,0,1509:288469:255:255
1001	418062	.	C	A	2861.77	PASS	.	GT:AD:DP:GQ:PL:PS:PQ:JQ	1|0:51,72:123:99:2890,0,3982:288469:255:255
1001	418068	.	A	G	2801.77	PASS	.	GT:AD:DP:GQ:PL:PS:PQ:JQ	1|0:50,70:120:99:2830,0,3985:288469:255:255
1001	418118	.	G	A	3163.77	PASS	.	GT:AD:DP:GQ:PL:PS:PQ:JQ	1|0:60,79:139:99:3192,0,2675:288469:255:255
1001	418120	.	A	G	4362.77	PASS	.	GT:AD:DP:GQ:PL:PS:PQ:JQ	1|0:34,107:141:99:4391,0,1440:288469:255:255
1001	418121	.	A	G	3163.77	PASS	.	GT:AD:DP:GQ:PL:PS:PQ:JQ	1|0:59,81:140:99:3192,0,2728:288469:255:255
1001	418132	.	C	A	4365.77	PASS	.	GT:AD:DP:GQ:PL:PS:PQ:JQ	1|0:33,104:137:99:4394,0,1525:288469:255:255
1001	418136	.	A	C	4506.77	PASS	.	GT:AD:DP:GQ:PL:PS:PQ:JQ	1|0:31,107:138:99:4535,0,1513:288469:255:255
1001	418145	.	T	A	3381.77	PASS	.	GT:AD:DP:GQ:PL:PS:PQ:JQ	1|0:53,85:138:99:3410,0,2463:288469:255:255
1001	418157	.	A	C	3249.77	PASS	.	GT:AD:DP:GQ:PL:PS:PQ:JQ	1|0:51,80:131:99:3278,0,2556:288469:255:255
1001	418176	.	T	G	2700.77	PASS	.	GT:AD:DP:GQ:PL:PS:PQ:JQ	1|0:42,68:110:99:2729,0,2052:288469:255:255
1001	418177	.	C	A	2700.77	PASS	.	GT:AD:DP:GQ:PL:PS:PQ:JQ	1|0:42,66:108:99:2729,0,2052:288469:255:255
1001	418198	.	T	A	2427.77	PASS	.	GT:AD:DP:GQ:PL:PS:PQ:JQ	1|0:33,60:93:99:2456,0,1700:288469:255:255
1001	418199	.	A	G	2382.77	PASS	.	GT:AD:DP:GQ:PL:PS:PQ:JQ	1|0:34,60:94:99:2411,0,1741:288469:255:255
1001	418297	.	T	C	456.77	PASS	.	GT:AD:DP:GQ:PL:PS:PQ:JQ	1|0:47,15:62:99:485,0,2210:288469:255:255
1001	418300	.	G	T	456.77	PASS	.	GT:AD:DP:GQ:PL:PS:PQ:JQ	1|0:47,15:62:99:485,0,2186:288469:255:255
1001	418312	.	A	T	489.77	PASS	.	GT:AD:DP:GQ:PL:PS:PQ:JQ	1|0:49,16:65:99:518,0,2309:288469:255:255
1001	418337	.	T	C	552.77	PASS	.	GT:AD:DP:GQ:PL:PS:PQ:JQ	1|0:56,18:74:99:581,0,2524:288469:255:255
1001	418339	.	A	G	555.77	PASS	.	GT:AD:DP:GQ:PL:PS:PQ:JQ	1|0:55,18:73:99:584,0,2482:288469:255:255
1001	418346	.	T	A	564.77	PASS	.	GT:AD:DP:GQ:PL:PS:PQ:JQ	1|0:52,18:70:99:593,0,2251:288469:255:255
1001	418951	.	T	A	1530.77	PASS	.	GT:AD:DP:GQ:PL:PS:PQ:JQ	1|0:39,39:78:99:1559,0,11072:288469:152:255
1001	419106	.	A	G	1028.77	PASS	.	GT:AD:DP:GQ:PL:PS:PQ:JQ	1|0:33,31:64:99:1057,0,1219:288469:83:255
1001	419316	.	T	C	732.77	PASS	.	GT:AD:DP:GQ:PL:PS:PQ:JQ	1|0:19,22:41:99:761,0,718:288469:47:255
1001	419793	.	T	G	143.77	PASS	.	GT:AD:DP:GQ:PL:PS:PQ:JQ	1|0:26,7:33:99:172,0,1831:288469:112:255
1001	420235	.	C	A	472.77	PASS	.	GT:AD:DP:GQ:PL:PS:PQ:JQ	1|0:29,18:47:99:501,0,1444:288469:255:255
1001	420238	.	C	A	844.77	PASS	.	GT:AD:DP:GQ:PL:PS:PQ:JQ	1|0:27,23:50:99:873,0,979:288469:255:255
1001	420589	.	T	C	1005.77	PASS	.	GT:AD:DP:GQ:PL:PS:PQ:JQ	1|0:27,30:57:99:1034,0,968:288469:112:255
1001	420793	.	C	T	71.77	PASS	.	GT:AD:DP:GQ:PL:PS:PQ:JQ	1|0:41,6:47:99:100,0,1550:288469:129:255
1001	421050	.	A	G	403.77	PASS	.	GT:AD:DP:GQ:PL:PS:PQ:JQ	1|0:38,13:51:99:432,0,1411:288469:147:255
1001	421318	.	C	A	985.77	PASS	.	GT:AD:DP:GQ:PL:PS:PQ:JQ	1|0:29,30:59:99:1014,0,1027:288469:153:255
1001	421358	.	G	C	905.77	PASS	.	GT:AD:DP:GQ:PL:PS:PQ:JQ	1|0:27,27:54:99:934,0,913:288469:139:255
1001	421527	.	A	G	939.73	PASS	.	GT:AD:DP:GQ:PL:PS:PQ:JQ	1|0:36,32:68:99:977,0,1137:288469:157:255
1001	421568	.	T	C	1111.77	PASS	.	GT:AD:DP:GQ:PL:PS:PQ:JQ	1|0:31,32:63:99:1140,0,1091:288469:142:255
1001	421766	.	G	A	1372.77	PASS	.	GT:AD:DP:GQ:PL:PS:PQ:JQ	1|0:24,36:60:99:1401,0,1898:288469:119:255
1001	421770	.	A	C	1372.77	PASS	.	GT:AD:DP:GQ:PL:PS:PQ:JQ	1|0:23,35:58:99:1401,0,1898:288469:120:255
1001	422335	.	A	T	837.77	PASS	.	GT:AD:DP:GQ:PL:PS:PQ:JQ	1|0:32,23:55:99:866,0,1316:288469:255:255
1001	422362	.	T	C	741.77	PASS	.	GT:AD:DP:GQ:PL:PS:PQ:JQ	1|0:37,21:58:99:770,0,1490:288469:255:255
1001	422408	.	T	C	492.77	PASS	.	GT:AD:DP:GQ:PL:PS:PQ:JQ	1|0:36,15:51:99:521,0,1466:288469:246:255
1001	422592	.	T	C	987.77	PASS	.	GT:AD:DP:GQ:PL:PS:PQ:JQ	1|0:32,30:62:99:1016,0,1049:288469:175:255
1001	422914	.	A	G	115.77	PASS	.	GT:AD:DP:GQ:PL:PS:PQ:JQ	1|0:35,6:41:99:144,0,1641:288469:138:255
1001	423066	.	C	A	486.77	PASS	.	GT:AD:DP:GQ:PL:PS:PQ:JQ	1|0:22,14:36:99:515,0,842:288469:171:255
1001	423399	.	A	G	2478.77	PASS	.	GT:AD:DP:GQ:PL:PS:PQ:JQ	1|0:31,59:90:99:2507,0,1172:288469:255:255
1001	423413	.	T	C	2661.77	PASS	.	GT:AD:DP:GQ:PL:PS:PQ:JQ	1|0:38,70:108:99:2690,0,1400:288469:255:255
1001	423493	.	T	C	939.77	PASS	.	GT:AD:DP:GQ:PL:PS:PQ:JQ	1|0:24,26:50:99:968,0,909:288469:25:25
1001	423637	.	C	A	152.77	PASS	.	GT:AD:DP:GQ:PL:PS:PQ:JQ	1|0:28,7:35:99:181,0,1028:288469:137:255
1001	423731	.	T	C	937.77	PASS	.	GT:AD:DP:GQ:PL:PS:PQ:JQ	1|0:25,25:50:99:966,0,866:288469:72:255
1001	423896	.	G	A	466.77	PASS	.	GT:AD:DP:GQ:PL:PS:PQ:JQ	1|0:29,16:45:99:495,0,1075:288469:151:255
1001	423927	.	A	G	510.77	PASS	.	GT:AD:DP:GQ:PL:PS:PQ:JQ	1|0:30,17:47:99:539,0,1175:288469:148:255
1001	423984	.	A	G	811.77	PASS	.	GT:AD:DP:GQ:PL:PS:PQ:JQ	1|0:24,24:48:99:840,0,857:288469:143:255
1001	424034	.	C	T	670.77	PASS	.	GT:AD:DP:GQ:PL:PS:PQ:JQ	1|0:25,17:42:99:699,0,953:288469:124:255
1001	424397	.	T	C	1478.77	PASS	.	GT:AD:DP:GQ:PL:PS:PQ:JQ	1|0:37,40:77:99:1507,0,1982:288469:155:255
1001	424504	.	G	C	2182.77	PASS	.	GT:AD:DP:GQ:PL:PS:PQ:JQ	1|0:32,59:91:99:2211,0,1033:288469:136:255
1001	425394	.	T	A	384.77	PASS	.	GT:AD:DP:GQ:PL:PS:PQ:JQ	1|0:37,14:51:99:413,0,1298:288469:146:255
1001	425634	.	T	C	645.77	PASS	.	GT:AD:DP:GQ:PL:PS:PQ:JQ	1|0:25,20:45:99:674,0,812:288469:153:255
1001	425797	.	A	G	3531.77	PASS	.	GT:AD:DP:GQ:PL:PS:PQ:JQ	1|0:25,87:112:99:3560,0,774:288469:255:255
1001	426242	.	A	G	4237.77	PASS	.	GT:AD:DP:GQ:PL:PS:PQ:JQ	1|0:57,111:168:99:4266,0,2036:288469:255:255
1001	426808	.	T	A	1153.77	PASS	.	GT:AD:DP:GQ:PL:PS:PQ:JQ	1|0:29,32:61:99:1182,0,1033:288469:122:255
1001	426911	.	A	G	2070.77	PASS	.	GT:AD:DP:GQ:PL:PS:PQ:JQ	1|0:42,59:101:99:2099,0,1418:288469:255:255
1001	427032	.	G	T	2194.77	PASS	.	GT:AD:DP:GQ:PL:PS:PQ:JQ	1|0:48,62:110:99:2223,0,1779:288469:255:255
1001	427038	.	T	C	3711.77	PASS	.	GT:AD:DP:GQ:PL:PS:PQ:JQ	1|0:22,91:113:99:3740,0,630:288469:255:255
1001	427097	.	T	G	2074.77	PASS	.	GT:AD:DP:GQ:PL:PS:PQ:JQ	1|0:56,55:111:99:2103,0,2206:288469:255:255
1001	427098	.	A	T	2074.77	PASS	.	GT:AD:DP:GQ:PL:PS:PQ:JQ	1|0:56,54:110:99:2103,0,2206:288469:255:255
1001	427292	.	A	G	2225.77	PASS	.	GT:AD:DP:GQ:PL:PS:PQ:JQ	1|0:32,65:97:99:2254,0,1013:288469:255:255
1001	427400	.	A	G	1658.77	PASS	.	GT:AD:DP:GQ:PL:PS:PQ:JQ	1|0:24,47:71:99:1687,0,848:288469:255:255
1001	427426	.	A	G	2364.77	PASS	.	GT:AD:DP:GQ:PL:PS:PQ:JQ	1|0:28,59:87:99:2393,0,894:288469:255:255
1001	427447	.	G	A	1949.77	PASS	.	GT:AD:DP:GQ:PL:PS:PQ:JQ	1|0:48,54:102:99:1978,0,1873:288469:216:255
1001	427512	.	T	C	1663.77	PASS	.	GT:AD:DP:GQ:PL:PS:PQ:JQ	1|0:57,48:105:99:1692,0,2026:288469:234:255
1001	427541	.	A	G	2147.77	PASS	.	GT:AD:DP:GQ:PL:PS:PQ:JQ	1|0:33,59:92:99:2176,0,1127:288469:255:255
1001	427570	.	T	C	666.77	PASS	.	GT:AD:DP:GQ:PL:PS:PQ:JQ	1|0:31,20:51:99:695,0,1125:288469:156:255
1001	427729	.	T	C	545.77	PASS	.	GT:AD:DP:GQ:PL:PS:PQ:JQ	1|0:51,19:70:99:574,0,1921:288469:166:255
1001	427730	.	G	C	195.77	PASS	.	GT:AD:DP:GQ:PL:PS:PQ:JQ	1|0:60,11:71:99:224,0,2479:288469:202:255
1001	427755	.	C	T	422.77	PASS	.	GT:AD:DP:GQ:PL:PS:PQ:JQ	1|0:55,16:71:99:451,0,2007:288469:179:255
1001	427973	.	T	A	571.77	PASS	.	GT:AD:DP:GQ:PL:PS:PQ:JQ	1|0:41,21:62:99:600,0,1495:288469:155:255
1001	428673	.	T	C	607.77	PASS	.	GT:AD:DP:GQ:PL:PS:PQ:JQ	1|0:49,21:70:99:636,0,1807:288469:123:255
1001	428765	.	A	C	669.77	PASS	.	GT:AD:DP:GQ:PL:PS:PQ:JQ	1|0:26,22:48:99:698,0,935:288469:122:255
1001	429670	.	A	T	67.77	PASS	.	GT:AD:DP:GQ:PL:PS:PQ:JQ	1|0:24,4:28:96:96,0,1255:288469:131:255
1001	429675	.	T	A	67.77	PASS	.	GT:AD:DP:GQ:PL:PS:PQ:JQ	1|0:24,4:28:96:96,0,1255:288469:134:255
1001	429687	.	C	T	118.77	PASS	.	GT:AD:DP:GQ:PL:PS:PQ:JQ	1|0:21,5:26:99:147,0,888:288469:124:255
1001	429841	.	C	A	604.77	PASS	.	GT:AD:DP:GQ:PL:PS:PQ:JQ	1|0:32,17:49:99:633,0,2501:288469:142:255
1001	429849	.	T	A	576.77	PASS	.	GT:AD:DP:GQ:PL:PS:PQ:JQ	1|0:34,17:51:99:605,0,2547:288469:148:255
1001	430066	.	A	G	935.77	PASS	.	GT:AD:DP:GQ:PL:PS:PQ:JQ	1|0:31,26:57:99:964,0,1509:288469:148:255
1001	430131	.	C	A	867.77	PASS	.	GT:AD:DP:GQ:PL:PS:PQ:JQ	1|0:34,25:59:99:896,0,1585:288469:161:255
1001	430154	.	C	G	864.77	PASS	.	GT:AD:DP:GQ:PL:PS:PQ:JQ	1|0:36,24:60:99:893,0,1790:288469:166:255
1001	430214	.	G	C	759.77	PASS	.	GT:AD:DP:GQ:PL:PS:PQ:JQ	1|0:31,21:52:99:788,0,1270:288469:146:255
1001	430390	.	G	C	685.77	PASS	.	GT:AD:DP:GQ:PL:PS:PQ:JQ	1|0:27,21:48:99:714,0,969:288469:153:255
1001	430435	.	T	C	636.77	PASS	.	GT:AD:DP:GQ:PL:PS:PQ:JQ	1|0:31,20:51:99:665,0,1195:288469:179:255
1001	430470	.	T	A	552.77	PASS	.	GT:AD:DP:GQ:PL:PS:PQ:JQ	1|0:31,19:50:99:581,0,1226:288469:165:255
1001	430535	.	G	A	635.77	PASS	.	GT:AD:DP:GQ:PL:PS:PQ:JQ	1|0:27,21:48:99:664,0,969:288469:168:255
1001	430610	.	T	G	1180.77	PASS	.	GT:AD:DP:GQ:PL:PS:PQ:JQ	1|0:21,33:54:99:1209,0,747:288469:153:255
1001	430640	.	A	G	1166.77	PASS	.	GT:AD:DP:GQ:PL:PS:PQ:JQ	1|0:28,33:61:99:1195,0,943:288469:173:255
1001	430739	.	G	T	705.77	PASS	.	GT:AD:DP:GQ:PL:PS:PQ:JQ	1|0:40,23:63:99:734,0,1374:288469:150:255
1001	431001	.	T	C	751.77	PASS	.	GT:AD:DP:GQ:PL:PS:PQ:JQ	1|0:40,24:64:99:780,0,1438:288469:189:255
1001	431060	.	A	C	977.77	PASS	.	GT:AD:DP:GQ:PL:PS:PQ:JQ	1|0:31,29:60:99:1006,0,1168:288469:168:255
1001	431522	.	T	C	143.77	PASS	.	GT:AD:DP:GQ:PL:PS:PQ:JQ	1|0:13,5:18:99:172,0,338:288469:134:255
1001	432208	.	G	T	627.77	PASS	.	GT:AD:DP:GQ:PL:PS:PQ:JQ	1|0:35,22:57:99:656,0,1217:288469:146:255
1001	432348	.	A	G	221.77	PASS	.	GT:AD:DP:GQ:PL:PS:PQ:JQ	1|0:32,9:41:99:250,0,1368:288469:152:255
1001	432959	.	C	G	556.77	PASS	.	GT:AD:DP:GQ:PL:PS:PQ:JQ	1|0:17,16:33:99:585,0,627:288469:116:255
1001	433224	.	A	T	1350.77	PASS	.	GT:AD:DP:GQ:PL:PS:PQ:JQ	1|0:46,40:86:99:1379,0,1548:288469:209:255
1001	433252	.	T	C	1105.77	PASS	.	GT:AD:DP:GQ:PL:PS:PQ:JQ	1|0:40,32:72:99:1134,0,1484:288469:191:255
1001	433697	.	A	T	613.77	PASS	.	GT:AD:DP:GQ:PL:PS:PQ:JQ	1|0:22,19:41:99:642,0,749:288469:122:255
1001	433848	.	G	T	668.77	PASS	.	GT:AD:DP:GQ:PL:PS:PQ:JQ	1|0:19,20:39:99:697,0,660:288469:114:255
1001	433991	.	C	T	680.77	PASS	.	GT:AD:DP:GQ:PL:PS:PQ:JQ	1|0:32,22:54:99:709,0,1036:288469:125:255
1001	434807	.	T	G	86.77	PASS	.	GT:AD:DP:GQ:PL:PS:PQ:JQ	0|1:34,5:39:99:115,0,1357:288469:25:25
1001	434810	.	C	A	913.77	PASS	.	GT:AD:DP:GQ:PL:PS:PQ:JQ	1|0:33,24:57:99:942,0,1297:288469:239:255
1001	434831	.	G	T	752.77	PASS	.	GT:AD:DP:GQ:PL:PS:PQ:JQ	1|0:38,22:60:99:781,0,1469:288469:227:255
1001	434847	.	T	G	214.77	PASS	.	GT:AD:DP:GQ:PL:PS:PQ:JQ	0|1:31,8:39:99:243,0,1217:288469:25:25
1001	436189	.	T	G	971.77	PASS	.	GT:AD:DP:GQ:PL:PS:PQ:JQ	1|0:39,29:68:99:1000,0,1459:288469:186:255
1001	436293	.	C	A	727.77	PASS	.	GT:AD:DP:GQ:PL:PS:PQ:JQ	1|0:38,21:59:99:756,0,2294:288469:200:255
1001	436704	.	G	C	829.77	PASS	.	GT:AD:DP:GQ:PL:PS:PQ:JQ	1|0:48,26:74:99:858,0,1805:288469:202:255
1001	437296	.	T	C	587.77	PASS	.	GT:AD:DP:GQ:PL:PS:PQ:JQ	1|0:28,18:46:99:616,0,938:288469:137:255
1001	437523	.	T	A	1375.77	PASS	.	GT:AD:DP:GQ:PL:PS:PQ:JQ	1|0:35,38:73:99:1404,0,1220:288469:176:255
1001	437949	.	C	T	509.77	PASS	.	GT:AD:DP:GQ:PL:PS:PQ:JQ	1|0:39,17:56:99:538,0,1461:288469:171:255
1001	438211	.	T	C	433.73	PASS	.	GT:AD:DP:GQ:PL:PS:PQ:JQ	1|0:29,14:43:99:471,0,1114:288469:110:255
1001	438422	.	T	G	1299.77	PASS	.	GT:AD:DP:GQ:PL:PS:PQ:JQ	1|0:32,34:66:99:1328,0,1233:288469:216:255
1001	438439	.	C	T	1371.77	PASS	.	GT:AD:DP:GQ:PL:PS:PQ:JQ	1|0:35,36:71:99:1400,0,1403:288469:206:255
1001	438440	.	C	T	1371.77	PASS	.	GT:AD:DP:GQ:PL:PS:PQ:JQ	1|0:36,36:72:99:1400,0,1403:288469:213:255
1001	438545	.	C	T	1236.77	PASS	.	GT:AD:DP:GQ:PL:PS:PQ:JQ	1|0:32,33:65:99:1265,0,1124:288469:190:255
1001	438932	.	G	A	754.77	PASS	.	GT:AD:DP:GQ:PL:PS:PQ:JQ	1|0:43,25:68:99:783,0,1520:288469:188:255
1001	439597	.	C	T	1072.77	PASS	.	GT:AD:DP:GQ:PL:PS:PQ:JQ	1|0:41,33:74:99:1101,0,1387:288469:130:255
1001	440327	.	T	C	1035.77	PASS	.	GT:AD:DP:GQ:PL:PS:PQ:JQ	1|0:42,29:71:99:1064,0,1624:288469:120:255
1001	440486	.	G	A	759.77	PASS	.	GT:AD:DP:GQ:PL:PS:PQ:JQ	1|0:48,24:72:99:788,0,1733:288469:142:255
1001	451085	.	A	C	733.77	PASS	.	GT:AD:DP:GQ:PL:PS:PQ:JQ	1|0:24,20:44:99:762,0,2827:288469:141:255
1001	451091	.	G	A	852.77	PASS	.	GT:AD:DP:GQ:PL:PS:PQ:JQ	1|0:27,21:48:99:881,0,2882:288469:138:255
1001	451114	.	A	G	690.77	PASS	.	GT:AD:DP:GQ:PL:PS:PQ:JQ	1|0:24,18:42:99:719,0,2662:288469:136:255
1001	451236	.	A	T	569.77	PASS	.	GT:AD:DP:GQ:PL:PS:PQ:JQ	1|0:31,17:48:99:598,0,1178:288469:149:255
1001	451805	.	T	G	73.77	PASS	.	GT:AD:DP:GQ:PL:PS:PQ:JQ	1|0:8,3:11:99:102,0,286:288469:25:25
1001	451844	.	G	A	784.77	PASS	.	GT:AD:DP:GQ:PL:PS:PQ:JQ	1|0:26,23:49:99:813,0,889:288469:136:255
1001	453252	.	A	G	649.77	PASS	.	GT:AD:DP:GQ:PL:PS:PQ:JQ	1|0:25,21:46:99:678,0,939:288469:67:255
1001	453298	.	C	A	632.77	PASS	.	GT:AD:DP:GQ:PL:PS:PQ:JQ	1|0:22,18:40:99:661,0,853:288469:65:255
1001	453519	.	G	T	664.77	PASS	.	GT:AD:DP:GQ:PL:PS:PQ:JQ	1|0:24,19:43:99:693,0,876:288469:96:255
1001	453667	.	T	G	1297.77	PASS	.	GT:AD:DP:GQ:PL:PS:PQ:JQ	1|0:27,34:61:99:1326,0,1754:288469:95:255
1001	453673	.	A	C	1255.77	PASS	.	GT:AD:DP:GQ:PL:PS:PQ:JQ	1|0:27,33:60:99:1284,0,1800:288469:78:255
1001	454056	.	C	A	1153.77	PASS	.	GT:AD:DP:GQ:PL:PS:PQ:JQ	1|0:47,36:83:99:1182,0,1773:288469:159:255
1001	454554	.	A	G	1492.77	PASS	.	GT:AD:DP:GQ:PL:PS:PQ:JQ	1|0:28,39:67:99:1521,0,1079:288469:143:255
1001	454592	.	C	T	1560.77	PASS	.	GT:AD:DP:GQ:PL:PS:PQ:JQ	1|0:27,39:66:99:1589,0,1089:288469:141:255
1001	455507	.	C	T	1108.77	PASS	.	GT:AD:DP:GQ:PL:PS:PQ:JQ	1|0:19,31:50:99:1137,0,711:288469:89:255
1001	455735	.	T	A	867.77	PASS	.	GT:AD:DP:GQ:PL:PS:PQ:JQ	1|0:27,25:52:99:896,0,935:288469:144:255
1001	455911	.	A	G	456.77	PASS	.	GT:AD:DP:GQ:PL:PS:PQ:JQ	1|0:18,13:31:99:485,0,1112:288469:87:255
1001	455929	.	C	A	561.77	PASS	.	GT:AD:DP:GQ:PL:PS:PQ:JQ	1|0:22,14:36:99:590,0,1190:288469:108:255
1001	455980	.	T	A	434.77	PASS	.	GT:AD:DP:GQ:PL:PS:PQ:JQ	1|0:19,14:33:99:463,0,756:288469:62:255
1001	456183	.	C	T	196.77	PASS	.	GT:AD:DP:GQ:PL:PS:PQ:JQ	0|1:32,9:41:99:225,0,1514:288469:25:25
1001	456223	.	G	A	662.77	PASS	.	GT:AD:DP:GQ:PL:PS:PQ:JQ	1|0:74,26:100:99:691,0,3030:288469:163:255
1001	457288	.	T	C	1204.77	PASS	.	GT:AD:DP:GQ:PL:PS:PQ:JQ	1|0:27,44:71:99:1233,0,915:288469:100:255
1001	457400	.	A	G	454.77	PASS	.	GT:AD:DP:GQ:PL:PS:PQ:JQ	1|0:23,15:38:99:483,0,806:288469:60:255
1001	457479	.	G	A	347.77	PASS	.	GT:AD:DP:GQ:PL:PS:PQ:JQ	1|0:28,15:43:99:376,0,1066:288469:94:255
1001	457685	.	T	G	97.77	PASS	.	GT:AD:DP:GQ:PL:PS:PQ:JQ	1|0:30,6:36:99:126,0,1426:288469:105:255
1001	458037	.	G	A	399.77	PASS	.	GT:AD:DP:GQ:PL:PS:PQ:JQ	1|0:30,14:44:99:428,0,1199:288469:85:255
1001	458375	.	T	C	411.77	PASS	.	GT:AD:DP:GQ:PL:PS:PQ:JQ	1|0:77,17:94:99:440,0,3181:288469:239:255
1001	458384	.	G	C	382.73	PASS	.	GT:AD:DP:GQ:PL:PS:PQ:JQ	1|0:57,15:72:99:420,0,2789:288469:236:255
1001	458921	.	G	C	105.77	PASS	.	GT:AD:DP:GQ:PL:PS:PQ:JQ	1|0:23,7:30:99:134,0,777:288469:86:255
1001	459563	.	A	C	500.77	PASS	.	GT:AD:DP:GQ:PL:PS:PQ:JQ	1|0:27,20:47:99:529,0,1024:288469:113:255
1001	460789	.	G	T	2463.77	PASS	.	GT:AD:DP:GQ:PL:PS:PQ:JQ	1|0:38,76:114:99:2492,0,1193:288469:61:255
1001	460924	.	T	C	1070.77	PASS	.	GT:AD:DP:GQ:PL:PS:PQ:JQ	1|0:33,34:67:99:1099,0,1175:288469:179:255
1001	460994	.	G	A	3797.77	PASS	.	GT:AD:DP:GQ:PL:PS:PQ:JQ	1|0:34,101:135:99:3826,0,999:288469:255:255
1001	461055	.	T	A	4244.77	PASS	.	GT:AD:DP:GQ:PL:PS:PQ:JQ	1|0:28,110:138:99:4273,0,706:288469:255:255
1001	462031	.	G	T	692.77	PASS	.	GT:AD:DP:GQ:PL:PS:PQ:JQ	1|0:29,21:50:99:721,0,989:288469:134:255
1001	462241	.	T	G	828.77	PASS	.	GT:AD:DP:GQ:PL:PS:PQ:JQ	1|0:23,25:48:99:857,0,789:288469:98:255
1001	462765	.	A	C	1269.77	PASS	.	GT:AD:DP:GQ:PL:PS:PQ:JQ	1|0:29,32:61:99:1298,0,1118:288469:121:255
1001	463428	.	A	G	234.77	PASS	.	GT:AD:DP:GQ:PL:PS:PQ:JQ	1|0:34,8:42:99:263,0,1527:288469:34:255
1001	464455	.	C	A	294.77	PASS	.	GT:AD:DP:GQ:PL:PS:PQ:JQ	1|0:72,13:85:99:323,0,3160:288469:232:255
1001	464652	.	C	G	624.77	PASS	.	GT:AD:DP:GQ:PL:PS:PQ:JQ	1|0:31,18:49:99:653,0,1331:288469:85:255
1001	464966	.	C	G	6325.77	PASS	.	GT:AD:DP:GQ:PL:PS	1|1:6,154:160:99:6354,273,0:288469
1001	464988	.	C	T	4614.77	PASS	.	GT:AD:DP:GQ:PL:PS:PQ:JQ	0|1:24,129:153:99:4643,0,588:288469:109:255
1001	465272	.	T	C	833.77	PASS	.	GT:AD:DP:GQ:PL:PS:PQ:JQ	1|0:36,26:62:99:862,0,1319:288469:68:255
1001	465840	.	A	C	1857.77	PASS	.	GT:AD:DP:GQ:PL:PS:PQ:JQ	1|0:152,58:210:99:1886,0,6112:288469:255:255
1001	465872	.	C	T	2158.77	PASS	.	GT:AD:DP:GQ:PL:PS:PQ:JQ	1|0:159,69:228:99:2187,0,6425:288469:255:255
1001	466015	.	C	T	6593.77	PASS	.	GT:AD:DP:GQ:PL:PS:PQ:JQ	1|1:30,164:194:99:6622,0,678:288469:255:255
1001	466092	.	C	T	2165.77	PASS	.	GT:AD:DP:GQ:PL:PS:PQ:JQ	1|0:144,67:211:99:2194,0,5308:288469:255:255
1001	466277	.	T	C	2890.77	PASS	.	GT:AD:DP:GQ:PL:PS:PQ:JQ	1|0:128,93:221:99:2919,0,4733:288469:255:255
1001	466385	.	G	T	1238.77	PASS	.	GT:AD:DP:GQ:PL:PS:PQ:JQ	1|0:143,46:189:99:1267,0,5724:288469:255:255
1001	466512	.	T	C	842.77	PASS	.	GT:AD:DP:GQ:PL:PS:PQ:JQ	1|0:108,31:139:99:871,0,3872:288469:255:255
1001	466857	.	C	T	77.77	PASS	.	GT:AD:DP:GQ:PL:PS:PQ:JQ	0|1:21,4:25:99:106,0,662:288469:25:25
1001	466956	.	T	G	1005.77	PASS	.	GT:AD:DP:GQ:PL:PS:PQ:JQ	1|0:16,26:42:99:1034,0,575:288469:104:255
1001	466966	.	G	A	959.77	PASS	.	GT:AD:DP:GQ:PL:PS:PQ:JQ	1|0:13,25:38:99:988,0,541:288469:95:255
1001	467861	.	C	A	724.77	PASS	.	GT:AD:DP:GQ:PL:PS:PQ:JQ	1|0:33,24:57:99:753,0,1164:288469:147:255
1001	468201	.	G	A	780.77	PASS	.	GT:AD:DP:GQ:PL:PS:PQ:JQ	1|0:28,25:53:99:809,0,1085:288469:103:255
1001	468300	.	C	G	715.77	PASS	.	GT:AD:DP:GQ:PL:PS:PQ:JQ	1|0:29,22:51:99:744,0,1073:288469:128:255
1001	468472	.	T	C	1007.77	PASS	.	GT:AD:DP:GQ:PL:PS:PQ:JQ	1|0:22,29:51:99:1036,0,810:288469:125:255
1001	468885	.	C	T	178.77	PASS	.	GT:AD:DP:GQ:PL:PS:PQ:JQ	1|0:42,7:49:99:207,0,1823:288469:185:255
1001	468886	.	A	G	174.77	PASS	.	GT:AD:DP:GQ:PL:PS:PQ:JQ	1|0:42,8:50:99:203,0,1865:288469:186:255
1001	468889	.	C	A	942.77	PASS	.	GT:AD:DP:GQ:PL:PS:PQ:JQ	1|0:28,25:53:99:971,0,1067:288469:154:255
1001	468931	.	G	A	897.77	PASS	.	GT:AD:DP:GQ:PL:PS:PQ:JQ	1|0:52,28:80:99:926,0,2034:288469:113:255
1001	468937	.	T	A	663.77	PASS	.	GT:AD:DP:GQ:PL:PS:PQ:JQ	1|0:62,21:83:99:692,0,2624:288469:194:255
1001	468945	.	A	C	660.77	PASS	.	GT:AD:DP:GQ:PL:PS:PQ:JQ	1|0:64,21:85:99:689,0,2666:288469:195:255
1001	468948	.	G	C	663.77	PASS	.	GT:AD:DP:GQ:PL:PS:PQ:JQ	1|0:61,21:82:99:692,0,2624:288469:188:255
1001	468954	.	A	G	657.77	PASS	.	GT:AD:DP:GQ:PL:PS:PQ:JQ	1|0:62,21:83:99:686,0,2708:288469:197:255
1001	468956	.	G	A	699.77	PASS	.	GT:AD:DP:GQ:PL:PS:PQ:JQ	1|0:65,21:86:99:728,0,2705:288469:195:255
1001	468965	.	G	T	708.77	PASS	.	GT:AD:DP:GQ:PL:PS:PQ:JQ	1|0:61,22:83:99:737,0,2579:288469:227:255
1001	468972	.	A	T	799.77	PASS	.	GT:AD:DP:GQ:PL:PS:PQ:JQ	1|0:61,23:84:99:828,0,2528:288469:223:255
1001	468988	.	C	T	851.77	PASS	.	GT:AD:DP:GQ:PL:PS:PQ:JQ	1|0:57,26:83:99:880,0,2344:288469:226:255
1001	469015	.	T	C	702.77	PASS	.	GT:AD:DP:GQ:PL:PS:PQ:JQ	1|0:61,21:82:99:731,0,3476:288469:232:255
1001	469028	.	C	A	750.77	PASS	.	GT:AD:DP:GQ:PL:PS:PQ:JQ	1|0:59,23:82:99:779,0,3510:288469:227:255
1001	469041	.	A	G	702.77	PASS	.	GT:AD:DP:GQ:PL:PS:PQ:JQ	1|0:56,21:77:99:731,0,3461:288469:221:255
1001	469069	.	A	T	701.77	PASS	.	GT:AD:DP:GQ:PL:PS:PQ:JQ	1|0:48,20:68:99:730,0,2842:288469:178:255
1001	469113	.	A	C	647.74	PASS	.	GT:AD:DP:GQ:PL:PS:PQ:JQ	1|0:1,16:17:6:675,6,0:288469:25:25
1001	469120	.	A	T	781.9	PASS	.	GT:AD:DP:GQ:PL:PS:PQ:JQ	1|0:1,18:19:15:810,15,0:288469:25:25
1001	469122	.	C	A	781.9	PASS	.	GT:AD:DP:GQ:PL:PS:PQ:JQ	1|0:1,18:19:15:810,15,0:288469:25:25
1001	469138	.	C	T	712.78	PASS	.	GT:AD:DP:GQ:PL:PS:PQ:JQ	1|0:2,20:22:24:741,0,24:288469:25:25
1001	469149	.	G	A	751.8	PASS	.	GT:AD:DP:GQ:PL:PS:PQ:JQ	1|0:2,21:23:21:780,0,21:288469:25:25
1001	469250	.	A	C	961.78	PASS	.	GT:AD:DP:GQ:PL:PS:PQ:JQ	1|0:1,23:24:27:990,27,0:288469:25:25
1001	469257	.	A	T	1006.77	PASS	.	GT:AD:DP:GQ:PL:PS:PQ:JQ	1|0:1,23:24:30:1035,30,0:288469:25:25
1001	469261	.	T	C	1096.77	PASS	.	GT:AD:DP:GQ:PL:PS:PQ:JQ	1|0:1,24:25:36:1125,36,0:288469:25:25
1001	469264	.	T	C	1096.77	PASS	.	GT:AD:DP:GQ:PL:PS:PQ:JQ	1|0:1,26:27:36:1125,36,0:288469:25:25
1001	469272	.	C	T	1096.77	PASS	.	GT:AD:DP:GQ:PL:PS:PQ:JQ	1|0:0,24:24:75:1125,75,0:288469:25:25
1001	469277	.	A	T	1141.77	PASS	.	GT:AD:DP:GQ:PL:PS:PQ:JQ	1|0:0,26:26:78:1170,78,0:288469:25:25
1001	469279	.	G	A	1141.77	PASS	.	GT:AD:DP:GQ:PL:PS:PQ:JQ	1|0:0,26:26:78:1170,78,0:288469:25:25
1001	469288	.	G	A	1411.77	PASS	.	GT:AD:DP:GQ:PL:PS:PQ:JQ	1|0:0,29:29:96:1440,96,0:288469:25:25
1001	469295	.	G	A	1366.77	PASS	.	GT:AD:DP:GQ:PL:PS:PQ:JQ	1|0:0,31:31:93:1395,93,0:288469:25:25
1001	469297	.	C	A	822.77	PASS	.	GT:AD:DP:GQ:PL:PS:PQ:JQ	1|0:18,24:42:99:851,0,641:288469:71:255
1001	469315	.	T	A	1352.77	PASS	.	GT:AD:DP:GQ:PL:PS:PQ:JQ	1|0:0,30:30:93:1381,93,0:288469:25:25
1001	469321	.	C	A	1394.77	PASS	.	GT:AD:DP:GQ:PL:PS:PQ:JQ	1|0:0,32:32:96:1423,96,0:288469:25:25
1001	469352	.	A	G	1416.77	PASS	.	GT:AD:DP:GQ:PL:PS:PQ:JQ	1|0:40,37:77:99:1445,0,1843:288469:173:255
1001	469361	.	G	A	1336.77	PASS	.	GT:AD:DP:GQ:PL:PS:PQ:JQ	1|0:38,36:74:99:1365,0,1814:288469:192:255
1001	469375	.	A	G	1306.77	PASS	.	GT:AD:DP:GQ:PL:PS:PQ:JQ	1|0:38,34:72:99:1335,0,1746:288469:175:255
1001	469422	.	T	C	1245.77	PASS	.	GT:AD:DP:GQ:PL:PS:PQ:JQ	1|0:0,31:31:93:1274,93,0:288469:25:25
1001	469448	.	G	A	1187.77	PASS	.	GT:AD:DP:GQ:PL:PS:PQ:JQ	1|0:0,27:27:82:1216,82,0:288469:25:25
1001	469458	.	G	A	1186.77	PASS	.	GT:AD:DP:GQ:PL:PS:PQ:JQ	1|0:0,27:27:81:1215,81,0:288469:25:25
1001	469465	.	T	C	1231.77	PASS	.	GT:AD:DP:GQ:PL:PS:PQ:JQ	1|0:0,28:28:84:1260,84,0:288469:25:25
1001	469479	.	G	A	916.77	PASS	.	GT:AD:DP:GQ:PL:PS:PQ:JQ	1|0:0,21:21:63:945,63,0:288469:25:25
1001	469499	.	T	C	871.77	PASS	.	GT:AD:DP:GQ:PL:PS:PQ:JQ	1|0:0,20:20:60:900,60,0:288469:25:25
1001	469500	.	T	G	871.77	PASS	.	GT:AD:DP:GQ:PL:PS:PQ:JQ	1|0:0,20:20:60:900,60,0:288469:25:25
1001	469511	.	G	A	1006.77	PASS	.	GT:AD:DP:GQ:PL:PS:PQ:JQ	1|0:0,22:22:69:1035,69,0:288469:25:25
1001	469518	.	A	G	961.77	PASS	.	GT:AD:DP:GQ:PL:PS:PQ:JQ	1|0:0,20:20:66:990,66,0:288469:25:25
1001	469528	.	A	T	961.77	PASS	.	GT:AD:DP:GQ:PL:PS:PQ:JQ	1|0:0,21:21:66:990,66,0:288469:25:25
1001	469530	.	G	T	405.77	PASS	.	GT:AD:DP:GQ:PL:PS:PQ:JQ	1|0:8,10:18:99:434,0,303:288469:25:25
1001	469539	.	C	T	307.77	PASS	.	GT:AD:DP:GQ:PL:PS:PQ:JQ	1|0:14,9:23:99:336,0,558:288469:25:25
1001	469567	.	A	T	628.77	PASS	.	GT:AD:DP:GQ:PL:PS:PQ:JQ	1|0:5,16:21:99:657,0,162:288469:25:25
1001	469570	.	T	A	670.77	PASS	.	GT:AD:DP:GQ:PL:PS:PQ:JQ	1|0:5,17:22:99:699,0,159:288469:25:25
1001	469582	.	A	G	838.77	PASS	.	GT:AD:DP:GQ:PL:PS:PQ:JQ	1|0:5,20:25:99:867,0,147:288469:25:25
1001	469602	.	A	G	473.77	PASS	.	GT:AD:DP:GQ:PL:PS:PQ:JQ	1|0:16,14:30:99:502,0,579:288469:25:25
1001	469609	.	G	A	1321.77	PASS	.	GT:AD:DP:GQ:PL:PS:PQ:JQ	1|0:0,29:29:90:1350,90,0:288469:25:25
1001	469610	.	A	G	1366.77	PASS	.	GT:AD:DP:GQ:PL:PS:PQ:JQ	1|0:0,30:30:93:1395,93,0:288469:25:25
1001	469619	.	G	A	1411.77	PASS	.	GT:AD:DP:GQ:PL:PS:PQ:JQ	1|0:0,31:31:96:1440,96,0:288469:25:25
1001	469640	.	C	T	2169.77	PASS	.	GT:AD:DP:GQ:PL:PS:PQ:JQ	1|0:37,45:82:99:2198,0,1753:288469:214:255
1001	469647	.	A	T	1341.77	PASS	.	GT:AD:DP:GQ:PL:PS:PQ:JQ	1|0:35,36:71:99:1370,0,1727:288469:218:255
1001	469663	.	G	A	2271.77	PASS	.	GT:AD:DP:GQ:PL:PS:PQ:JQ	1|0:31,55:86:99:2300,0,1587:288469:180:255
1001	469667	.	G	T	1503.73	PASS	.	GT:AD:DP:GQ:PL:PS:PQ:JQ	1|0:31,34:65:99:1541,0,1729:288469:169:255
1001	469682	.	A	G	2292.77	PASS	.	GT:AD:DP:GQ:PL:PS:PQ:JQ	1|0:37,56:93:99:2321,0,2317:288469:255:255
1001	469696	.	T	G	1503.77	PASS	.	GT:AD:DP:GQ:PL:PS:PQ:JQ	1|0:34,37:71:99:1532,0,2340:288469:202:255
1001	469716	.	A	G	1407.77	PASS	.	GT:AD:DP:GQ:PL:PS:PQ:JQ	1|0:51,37:88:99:1436,0,3397:288469:212:255
1001	469719	.	C	A	1443.77	PASS	.	GT:AD:DP:GQ:PL:PS:PQ:JQ	1|0:32,39:71:99:1472,0,1108:288469:214:255
1001	469745	.	A	G	2184.77	PASS	.	GT:AD:DP:GQ:PL:PS:PQ:JQ	1|0:31,55:86:99:2213,0,2263:288469:250:255
1001	469757	.	A	C	2422.77	PASS	.	GT:AD:DP:GQ:PL:PS:PQ:JQ	1|0:33,57:90:99:2451,0,2280:288469:253:255
1001	469781	.	G	T	1096.77	PASS	.	GT:AD:DP:GQ:PL:PS:PQ:JQ	1|0:0,25:25:75:1125,75,0:288469:25:25
1001	469789	.	C	G	961.77	PASS	.	GT:AD:DP:GQ:PL:PS:PQ:JQ	1|0:0,22:22:66:990,66,0:288469:25:25
1001	469800	.	C	A	781.77	PASS	.	GT:AD:DP:GQ:PL:PS:PQ:JQ	1|0:0,17:17:54:810,54,0:288469:25:25
1001	469804	.	G	A	736.77	PASS	.	GT:AD:DP:GQ:PL:PS:PQ:JQ	1|0:0,17:17:51:765,51,0:288469:25:25
1001	469805	.	T	C	736.77	PASS	.	GT:AD:DP:GQ:PL:PS:PQ:JQ	1|0:0,17:17:51:765,51,0:288469:25:25
1001	469809	.	T	C	646.77	PASS	.	GT:AD:DP:GQ:PL:PS:PQ:JQ	1|0:0,14:14:45:675,45,0:288469:25:25
1001	470060	.	A	G	1175.77	PASS	.	GT:AD:DP:GQ:PL:PS:PQ:JQ	1|0:15,31:46:99:1204,0,510:288469:84:255
1001	470215	.	T	C	746.77	PASS	.	GT:AD:DP:GQ:PL:PS:PQ:JQ	1|0:35,24:59:99:775,0,1196:288469:117:255
1001	470341	.	G	A	683.77	PASS	.	GT:AD:DP:GQ:PL:PS:PQ:JQ	1|0:24,22:46:99:712,0,884:288469:117:255
1001	470797	.	A	G	910.77	PASS	.	GT:AD:DP:GQ:PL:PS:PQ:JQ	1|0:24,27:51:99:939,0,905:288469:138:255
1001	471240	.	A	G	105.77	PASS	.	GT:AD:DP:GQ:PL:PS:PQ:JQ	0|1:109,14:123:99:134,0,4442:288469:25:25
1001	471242	.	C	T	105.77	PASS	.	GT:AD:DP:GQ:PL:PS:PQ:JQ	1|0:165,17:182:99:134,0,6821:288469:146:255
1001	471559	.	A	T	315.77	PASS	.	GT:AD:DP:GQ:PL:PS:PQ:JQ	1|0:125,19:144:99:344,0,4958:288469:255:255
1001	471689	.	A	G	2565.77	PASS	.	GT:AD:DP:GQ:PL:PS:PQ:JQ	1|0:36,65:101:99:2594,0,3361:288469:255:255
1001	471694	.	G	C	2619.77	PASS	.	GT:AD:DP:GQ:PL:PS:PQ:JQ	1|0:40,64:104:99:2648,0,3625:288469:255:255
1001	471714	.	A	T	1995.77	PASS	.	GT:AD:DP:GQ:PL:PS:PQ:JQ	1|0:39,49:88:99:2024,0,3656:288469:252:255
1001	471746	.	G	A	2017.77	PASS	.	GT:AD:DP:GQ:PL:PS:PQ:JQ	1|0:37,51:88:99:2046,0,2437:288469:255:255
1001	471747	.	T	C	2017.77	PASS	.	GT:AD:DP:GQ:PL:PS:PQ:JQ	1|0:36,51:87:99:2046,0,2437:288469:255:255
1001	471795	.	G	A	1692.77	PASS	.	GT:AD:DP:GQ:PL:PS:PQ:JQ	1|0:1,41:42:81:1721,81,0:288469:25:25
1001	471803	.	G	A	693.77	PASS	.	GT:AD:DP:GQ:PL:PS:PQ:JQ	1|0:15,16:31:99:722,0,564:288469:25:25
1001	471805	.	G	T	1411.77	PASS	.	GT:AD:DP:GQ:PL:PS:PQ:JQ	1|0:0,31:31:96:1440,96,0:288469:25:25
1001	471847	.	T	G	1096.77	PASS	.	GT:AD:DP:GQ:PL:PS:PQ:JQ	1|0:1,25:26:36:1125,36,0:288469:25:25
1001	471878	.	C	A	382.77	PASS	.	GT:AD:DP:GQ:PL:PS:PQ:JQ	1|0:17,11:28:99:411,0,681:288469:25:25
1001	471881	.	T	A	1141.77	PASS	.	GT:AD:DP:GQ:PL:PS:PQ:JQ	1|0:1,26:27:39:1170,39,0:288469:25:25
1001	471885	.	A	T	586.77	PASS	.	GT:AD:DP:GQ:PL:PS:PQ:JQ	1|0:11,15:26:99:615,0,456:288469:25:25
1001	471894	.	T	C	1051.77	PASS	.	GT:AD:DP:GQ:PL:PS:PQ:JQ	1|0:1,25:26:33:1080,33,0:288469:25:25
1001	471898	.	A	G	1096.77	PASS	.	GT:AD:DP:GQ:PL:PS:PQ:JQ	1|0:1,26:27:36:1125,36,0:288469:25:25
1001	471900	.	A	T	635.77	PASS	.	GT:AD:DP:GQ:PL:PS:PQ:JQ	1|0:9,17:26:99:664,0,292:288469:25:25
1001	471910	.	T	G	1087.73	PASS	.	GT:AD:DP:GQ:PL:PS:PQ:JQ	1|0:1,25:26:36:1125,36,0:288469:25:25
1001	471921	.	G	A	976.77	PASS	.	GT:AD:DP:GQ:PL:PS:PQ:JQ	1|0:1,22:23:99:1005,0,305:288469:25:25
1001	471924	.	A	G	889.77	PASS	.	GT:AD:DP:GQ:PL:PS:PQ:JQ	1|0:2,22:24:99:918,0,398:288469:25:25
1001	471949	.	A	G	715.73	PASS	.	GT:AD:DP:GQ:PL:PS:PQ:JQ	1|0:1,15:16:99:753,0,368:288469:25:25
1001	471955	.	G	A	721.77	PASS	.	GT:AD:DP:GQ:PL:PS:PQ:JQ	1|0:2,18:20:99:750,0,410:288469:25:25
1001	471969	.	G	A	139.77	PASS	.	GT:AD:DP:GQ:PL:PS:PQ:JQ	1|0:14,5:19:99:168,0,944:288469:25:25
1001	471977	.	T	C	457.77	PASS	.	GT:AD:DP:GQ:PL:PS:PQ:JQ	1|0:6,11:17:99:486,0,596:288469:25:25
1001	471979	.	A	T	682.77	PASS	.	GT:AD:DP:GQ:PL:PS:PQ:JQ	1|0:1,17:18:99:711,0,371:288469:25:25
1001	471991	.	C	A	682.77	PASS	.	GT:AD:DP:GQ:PL:PS:PQ:JQ	1|0:1,16:17:99:711,0,371:288469:25:25
1001	471993	.	A	T	457.77	PASS	.	GT:AD:DP:GQ:PL:PS:PQ:JQ	1|0:6,12:18:99:486,0,596:288469:25:25
1001	471999	.	T	A	421.73	PASS	.	GT:AD:DP:GQ:PL:PS:PQ:JQ	1|0:1,11:12:99:459,0,389:288469:25:25
1001	472020	.	G	A	430.77	PASS	.	GT:AD:DP:GQ:PL:PS:PQ:JQ	1|0:1,11:12:99:459,0,389:288469:25:25
1001	472188	.	T	C	441.77	PASS	.	GT:AD:DP:GQ:PL:PS:PQ:JQ	1|0:25,13:38:99:470,0,1560:288469:116:255
1001	472189	.	G	A	685.73	PASS	.	GT:AD:DP:GQ:PL:PS:PQ:JQ	1|0:25,19:44:99:723,0,1502:288469:116:255
1001	473170	.	C	T	935.77	PASS	.	GT:AD:DP:GQ:PL:PS:PQ:JQ	1|0:32,27:59:99:964,0,1007:288469:120:255
1001	473246	.	A	T	879.77	PASS	.	GT:AD:DP:GQ:PL:PS:PQ:JQ	1|0:32,28:60:99:908,0,1143:288469:115:255
1001	474228	.	A	G	870.77	PASS	.	GT:AD:DP:GQ:PL:PS:PQ:JQ	1|0:30,26:56:99:899,0,1090:288469:120:255
1001	474306	.	C	A	850.77	PASS	.	GT:AD:DP:GQ:PL:PS:PQ:JQ	1|0:28,25:53:99:879,0,992:288469:122:255
1001	474878	.	G	A	323.77	PASS	.	GT:AD:DP:GQ:PL:PS:PQ:JQ	1|0:5,9:14:99:352,0,184:288469:97:255
1001	475126	.	A	C	281.77	PASS	.	GT:AD:DP:GQ:PL:PS:PQ:JQ	1|0:47,13:60:99:310,0,1762:288469:94:255
1001	475309	.	C	T	572.77	PASS	.	GT:AD:DP:GQ:PL:PS:PQ:JQ	1|0:38,25:63:99:601,0,1290:288469:124:255
1001	475894	.	G	A	437.77	PASS	.	GT:AD:DP:GQ:PL:PS:PQ:JQ	1|0:49,14:63:99:466,0,1851:288469:88:255
1001	475920	.	A	G	1208.77	PASS	.	GT:AD:DP:GQ:PL:PS:PQ:JQ	1|0:29,35:64:99:1237,0,990:288469:151:255
1001	475956	.	A	T	246.77	PASS	.	GT:AD:DP:GQ:PL:PS:PQ:JQ	1|0:48,10:58:99:275,0,1960:288469:78:255
1001	475964	.	A	T	1134.77	PASS	.	GT:AD:DP:GQ:PL:PS:PQ:JQ	1|0:27,29:56:99:1163,0,882:288469:120:255
1001	477043	.	A	G	1323.77	PASS	.	GT:AD:DP:GQ:PL:PS:PQ:JQ	1|0:27,37:64:99:1352,0,950:288469:120:255
1001	477056	.	C	T	1357.77	PASS	.	GT:AD:DP:GQ:PL:PS:PQ:JQ	1|0:26,37:63:99:1386,0,927:288469:129:255
1001	477139	.	C	T	965.77	PASS	.	GT:AD:DP:GQ:PL:PS:PQ:JQ	1|0:29,29:58:99:994,0,1068:288469:105:255
1001	477564	.	T	C	1371.77	PASS	.	GT:AD:DP:GQ:PL:PS:PQ:JQ	1|0:18,39:57:99:1400,0,616:288469:59:255
1001	478026	.	T	A	312.77	PASS	.	GT:AD:DP:GQ:PL:PS:PQ:JQ	0|1:33,12:45:99:341,0,1273:288469:25:25
1001	478064	.	T	C	698.77	PASS	.	GT:AD:DP:GQ:PL:PS:PQ:JQ	1|0:42,21:63:99:727,0,1578:288469:70:255
1001	478286	.	A	G	150.77	PASS	.	GT:AD:DP:GQ:PL:PS:PQ:JQ	1|1:77,10:87:99:179,0,3403:288469:255:255
1001	478303	.	A	C	802.77	PASS	.	GT:AD:DP:GQ:PL:PS:PQ:JQ	1|1:75,26:101:99:831,0,3252:288469:255:255
1001	478413	.	C	G	2448.77	PASS	.	GT:AD:DP:GQ:PL:PS:PQ:JQ	1|1:45,57:102:99:2477,0,1534:288469:255:255
1001	479539	.	G	T	662.77	PASS	.	GT:AD:DP:GQ:PL:PS:PQ:JQ	1|0:23,22:45:99:691,0,836:288469:121:255
1001	480284	.	A	T	813.77	PASS	.	GT:AD:DP:GQ:PL:PS:PQ:JQ	1|0:29,24:53:99:842,0,1115:288469:110:255
1001	480477	.	T	C	1038.77	PASS	.	GT:AD:DP:GQ:PL:PS:PQ:JQ	1|0:30,31:61:99:1067,0,1022:288469:136:255
1001	480522	.	A	C	1089.77	PASS	.	GT:AD:DP:GQ:PL:PS:PQ:JQ	1|0:28,33:61:99:1118,0,988:288469:139:255
1001	481000	.	T	A	1349.77	PASS	.	GT:AD:DP:GQ:PL:PS:PQ:JQ	1|0:30,41:71:99:1378,0,991:288469:203:255
1001	481060	.	G	C	869.77	PASS	.	GT:AD:DP:GQ:PL:PS:PQ:JQ	1|0:22,23:45:99:898,0,895:288469:106:255
1001	481267	.	T	C	2642.77	PASS	.	GT:AD:DP:GQ:PL:PS:PQ:JQ	1|0:30,68:98:99:2671,0,955:288469:106:255
1001	481639	.	A	G	591.77	PASS	.	GT:AD:DP:GQ:PL:PS:PQ:JQ	1|0:43,21:64:99:620,0,1631:288469:62:255
1001	481758	.	C	A	348.77	PASS	.	GT:AD:DP:GQ:PL:PS:PQ:JQ	1|0:45,13:58:99:377,0,1688:288469:249:255
1001	481776	.	A	G	199.77	PASS	.	GT:AD:DP:GQ:PL:PS:PQ:JQ	0|1:22,7:29:99:228,0,882:288469:25:25
1001	481795	.	G	C	315.77	PASS	.	GT:AD:DP:GQ:PL:PS:PQ:JQ	1|0:36,10:46:99:344,0,1453:288469:255:255
1001	481859	.	C	T	283.77	PASS	.	GT:AD:DP:GQ:PL:PS:PQ:JQ	1|1:20,9:29:99:312,0,880:288469:255:255
1001	481869	.	G	T	154.77	PASS	.	GT:AD:DP:GQ:PL:PS:PQ:JQ	1|1:19,5:24:99:183,0,916:288469:255:255
1001	481884	.	G	T	31.77	PASS	.	GT:AD:DP:GQ:PL:PS:PQ:JQ	1|0:22,3:25:60:60,0,961:288469:139:255
1001	482016	.	T	C	987.77	PASS	.	GT:AD:DP:GQ:PL:PS:PQ:JQ	1|0:45,30:75:99:1016,0,1602:288469:149:255
1001	482435	.	C	A	1158.77	PASS	.	GT:AD:DP:GQ:PL:PS:PQ:JQ	1|0:30,32:62:99:1187,0,1052:288469:75:255
1001	482628	.	T	C	1198.77	PASS	.	GT:AD:DP:GQ:PL:PS:PQ:JQ	1|0:34,37:71:99:1227,0,1255:288469:77:255
1001	483168	.	T	G	923.77	PASS	.	GT:AD:DP:GQ:PL:PS:PQ:JQ	1|0:23,25:48:99:952,0,912:288469:120:255
1001	483174	.	A	G	822.77	PASS	.	GT:AD:DP:GQ:PL:PS:PQ:JQ	1|0:23,20:43:99:851,0,889:288469:112:255
1001	483358	.	G	A	488.77	PASS	.	GT:AD:DP:GQ:PL:PS:PQ:JQ	1|0:26,15:41:99:517,0,1027:288469:107:255
1001	483383	.	C	T	671.77	PASS	.	GT:AD:DP:GQ:PL:PS:PQ:JQ	1|0:24,20:44:99:700,0,926:288469:46:255
1001	483555	.	T	A	112.77	PASS	.	GT:AD:DP:GQ:PL:PS:PQ:JQ	1|0:48,7:55:99:141,0,1936:288469:48:255
1001	483733	.	G	T	245.77	PASS	.	GT:AD:DP:GQ:PL:PS:PQ:JQ	1|0:27,9:36:99:274,0,1008:288469:48:255
1001	483827	.	T	G	505.77	PASS	.	GT:AD:DP:GQ:PL:PS:PQ:JQ	1|0:32,15:47:99:534,0,1173:288469:115:255
1001	483895	.	A	G	394.77	PASS	.	GT:AD:DP:GQ:PL:PS:PQ:JQ	1|0:27,12:39:99:423,0,989:288469:59:255
1001	484096	.	T	C	604.77	PASS	.	GT:AD:DP:GQ:PL:PS:PQ:JQ	1|0:54,19:73:99:633,0,2116:288469:80:255
1001	484182	.	A	G	564.77	PASS	.	GT:AD:DP:GQ:PL:PS:PQ:JQ	1|0:53,18:71:99:593,0,2160:288469:80:255
1001	485474	.	T	A	939.77	PASS	.	GT:AD:DP:GQ:PL:PS:PQ:JQ	1|0:46,28:74:99:968,0,1732:288469:142:255
1001	486000	.	T	C	1022.77	PASS	.	GT:AD:DP:GQ:PL:PS:PQ:JQ	1|0:31,30:61:99:1051,0,2311:288469:98:255
1001	486023	.	T	A	1024.77	PASS	.	GT:AD:DP:GQ:PL:PS:PQ:JQ	1|0:34,28:62:99:1053,0,2426:288469:141:255
1001	486121	.	T	C	336.77	PASS	.	GT:AD:DP:GQ:PL:PS:PQ:JQ	1|0:30,15:45:99:365,0,1148:288469:131:255
1001	486174	.	A	G	524.77	PASS	.	GT:AD:DP:GQ:PL:PS:PQ:JQ	1|0:27,17:44:99:553,0,934:288469:121:255
1001	486389	.	T	C	698.77	PASS	.	GT:AD:DP:GQ:PL:PS:PQ:JQ	1|0:32,20:52:99:727,0,1330:288469:149:255
1001	486391	.	T	C	701.77	PASS	.	GT:AD:DP:GQ:PL:PS:PQ:JQ	1|0:33,20:53:99:730,0,1305:288469:144:255
1001	486488	.	C	T	718.77	PASS	.	GT:AD:DP:GQ:PL:PS:PQ:JQ	1|0:42,23:65:99:747,0,1635:288469:154:255
1001	486531	.	T	A	987.77	PASS	.	GT:AD:DP:GQ:PL:PS:PQ:JQ	1|0:32,26:58:99:1016,0,1325:288469:144:255
1001	487195	.	C	T	888.77	PASS	.	GT:AD:DP:GQ:PL:PS:PQ:JQ	1|0:23,27:50:99:917,0,842:288469:63:255
1001	487303	.	G	A	595.77	PASS	.	GT:AD:DP:GQ:PL:PS:PQ:JQ	1|0:25,19:44:99:624,0,838:288469:84:255
1001	487375	.	G	A	730.77	PASS	.	GT:AD:DP:GQ:PL:PS:PQ:JQ	1|0:27,19:46:99:759,0,1069:288469:135:255
1001	487623	.	T	G	550.77	PASS	.	GT:AD:DP:GQ:PL:PS:PQ:JQ	1|0:26,21:47:99:579,0,948:288469:45:255
1001	487804	.	T	C	790.77	PASS	.	GT:AD:DP:GQ:PL:PS:PQ:JQ	1|0:17,22:39:99:819,0,518:288469:65:255
1001	488217	.	A	T	533.77	PASS	.	GT:AD:DP:GQ:PL:PS:PQ:JQ	1|0:27,20:47:99:562,0,908:288469:47:255
1001	489113	.	T	G	18743.8	PASS	.	GT:AD:DP:GQ:PL:PS:PQ:JQ	1|0:4,425:429:99:18772,473,0:288469:25:25
1001	489120	.	T	A	18663.8	PASS	.	GT:AD:DP:GQ:PL:PS:PQ:JQ	1|0:4,421:425:99:18692,464,0:288469:25:25
1001	489309	.	G	A	168.77	PASS	.	GT:AD:DP:GQ:PL:PS:PQ:JQ	0|1:32,7:39:99:197,0,1313:288469:25:25
1001	489422	.	G	A	479.77	PASS	.	GT:AD:DP:GQ:PL:PS:PQ:JQ	1|0:36,16:52:99:508,0,1559:288469:255:255
1001	489549	.	T	G	984.77	PASS	.	GT:AD:DP:GQ:PL:PS:PQ:JQ	1|0:40,27:67:99:1013,0,1762:288469:255:255
1001	489557	.	A	G	16347.8	PASS	.	GT:AD:DP:GQ:PL:PS:PQ:JQ	1|0:15,371:386:99:16376,511,0:288469:25:25
1001	489564	.	A	G	1180.77	PASS	.	GT:AD:DP:GQ:PL:PS:PQ:JQ	1|0:317,56:373:99:1209,0,12329:288469:25:25
1001	489574	.	A	G	15813.8	PASS	.	GT:AD:DP:GQ:PL:PS:PQ:JQ	1|0:35,365:400:99:15842,0,1378:288469:255:255
1001	489629	.	T	C	6004.77	PASS	.	GT:AD:DP:GQ:PL:PS:PQ:JQ	1|1:62,150:212:99:6033,0,2345:288469:255:255
1001	490119	.	A	T	557.77	PASS	.	GT:AD:DP:GQ:PL:PS:PQ:JQ	1|0:46,22:68:99:586,0,1761:288469:106:255
1001	490912	.	T	A	159.77	PASS	.	GT:AD:DP:GQ:PL:PS:PQ:JQ	1|0:48,8:56:99:188,0,2065:288469:88:255
1001	491633	.	T	A	2502.77	PASS	.	GT:AD:DP:GQ:PL:PS:PQ:JQ	1|0:80,65:145:99:2531,0,3134:288469:255:255
1001	491677	.	C	T	2261.77	PASS	.	GT:AD:DP:GQ:PL:PS:PQ:JQ	1|0:70,59:129:99:2290,0,2885:288469:255:255
1001	491833	.	C	T	519.77	PASS	.	GT:AD:DP:GQ:PL:PS:PQ:JQ	1|0:81,19:100:99:548,0,3080:288469:136:255
1001	491854	.	T	C	177.77	PASS	.	GT:AD:DP:GQ:PL:PS:PQ:JQ	1|0:85,16:101:99:206,0,3791:288469:159:255
1001	492043	.	T	C	1236.77	PASS	.	GT:AD:DP:GQ:PL:PS:PQ:JQ	1|0:59,41:100:99:1265,0,2131:288469:184:255
1001	492141	.	G	A	774.77	PASS	.	GT:AD:DP:GQ:PL:PS:PQ:JQ	1|0:73,27:100:99:803,0,2562:288469:121:255
1001	492304	.	A	G	850.77	PASS	.	GT:AD:DP:GQ:PL:PS:PQ:JQ	0/1:32,24:56:99:879,0,1182:288469:22:255
1001	492685	.	A	T	450.77	PASS	.	GT:AD:DP:GQ:PL:PS:PQ:JQ	1|0:92,15:107:99:479,0,3779:288469:255:255
1001	492686	.	A	T	444.77	PASS	.	GT:AD:DP:GQ:PL:PS:PQ:JQ	1|0:91,17:108:99:473,0,3860:288469:255:255
1001	492705	.	T	G	924.77	PASS	.	GT:AD:DP:GQ:PL:PS:PQ:JQ	1|0:110,31:141:99:953,0,4904:288469:255:255
1001	492721	.	G	A	1073.77	PASS	.	GT:AD:DP:GQ:PL:PS:PQ:JQ	1|0:121,35:156:99:1102,0,5102:288469:255:255
1001	492806	.	A	C	867.77	PASS	.	GT:AD:DP:GQ:PL:PS:PQ:JQ	0|1:36,24:60:99:896,0,1481:288469:25:25
1001	492808	.	A	G	692.73	PASS	.	GT:AD:DP:GQ:PL:PS:PQ:JQ	0|1:29,21:50:99:730,0,1085:288469:25:25
1001	492810	.	G	T	651.77	PASS	.	GT:AD:DP:GQ:PL:PS:PQ:JQ	1|0:36,20:56:99:680,0,1466:288469:25:25
1001	492812	.	T	A	674.77	PASS	.	GT:AD:DP:GQ:PL:PS:PQ:JQ	1|0:37,20:57:99:703,0,1463:288469:25:25
1001	492822	.	T	C	2540.54	PASS	.	GT:AD:DP:GQ:PL:PS:PQ:JQ	1|1:0,24:24:84:1260,84,0:288469:25:25
1001	492834	.	C	A	2570.54	PASS	.	GT:AD:DP:GQ:PL:PS:PQ:JQ	1|1:0,28:28:84:1260,84,0:288469:25:25
1001	492857	.	G	A	753.77	PASS	.	GT:AD:DP:GQ:PL:PS:PQ:JQ	0|1:46,21:67:99:782,0,1907:288469:25:25
1001	492869	.	C	T	90.77	PASS	.	GT:AD:DP:GQ:PL:PS:PQ:JQ	0|1:58,7:65:99:119,0,2414:288469:25:25
1001	492874	.	T	C	540.77	PASS	.	GT:AD:DP:GQ:PL:PS:PQ:JQ	0|1:48,17:65:99:569,0,1951:288469:25:25
1001	492989	.	T	C	3177.77	PASS	.	GT:AD:DP:GQ:PL:PS:PQ:JQ	1|1:55,80:135:99:3206,0,2096:288469:255:255
1001	493125	.	T	C	933.77	PASS	.	GT:AD:DP:GQ:PL:PS:PQ:JQ	1|0:93,31:124:99:962,0,3868:288469:255:255
1001	493215	.	T	C	896.77	PASS	.	GT:AD:DP:GQ:PL:PS:PQ:JQ	1|0:90,30:120:99:925,0,3575:288469:255:255
1001	493227	.	C	G	823.77	PASS	.	GT:AD:DP:GQ:PL:PS:PQ:JQ	1|0:82,25:107:99:852,0,3362:288469:255:255
1001	493228	.	C	T	778.77	PASS	.	GT:AD:DP:GQ:PL:PS:PQ:JQ	1|0:82,25:107:99:807,0,3407:288469:255:255
1001	493231	.	A	G	765.77	PASS	.	GT:AD:DP:GQ:PL:PS:PQ:JQ	1|0:79,24:103:99:794,0,3494:288469:255:255
1001	493291	.	G	T	114.77	PASS	.	GT:AD:DP:GQ:PL:PS:PQ:JQ	0|1:32,5:37:99:143,0,1406:288469:25:25
1001	493302	.	G	A	297.77	PASS	.	GT:AD:DP:GQ:PL:PS:PQ:JQ	1|0:58,12:70:99:326,0,2441:288469:255:255
1001	493697	.	G	A	9709.77	PASS	.	GT:AD:DP:GQ:PL:PS:PQ:JQ	1|0:0,222:222:99:9738,679,0:288469:25:25
1001	493722	.	A	C	6700.77	PASS	.	GT:AD:DP:GQ:PL:PS:PQ:JQ	1|0:53,163:216:99:6729,0,1666:288469:255:255
1001	494382	.	T	C	390.77	PASS	.	GT:AD:DP:GQ:PL:PS:PQ:JQ	1|0:64,13:77:99:419,0,2894:288469:80:255
1001	495026	.	G	T	385.77	PASS	.	GT:AD:DP:GQ:PL:PS:PQ:JQ	1|0:26,15:41:99:414,0,950:288469:29:255
1001	495668	.	T	C	3312.77	PASS	.	GT:AD:DP:GQ:PL:PS:PQ:JQ	1|0:3,78:81:99:3341,117,0:288469:25:25
1001	495695	.	G	C	5596.77	PASS	.	GT:AD:DP:GQ:PL:PS:PQ:JQ	1|0:3,125:128:99:5625,259,0:288469:25:25
1001	495710	.	A	T	7126.77	PASS	.	GT:AD:DP:GQ:PL:PS:PQ:JQ	1|0:3,151:154:99:7155,362,0:288469:25:25
1001	495718	.	C	A	8296.77	PASS	.	GT:AD:DP:GQ:PL:PS:PQ:JQ	1|0:5,190:195:99:8325,362,0:288469:25:25
1001	495721	.	G	A	8460.77	PASS	.	GT:AD:DP:GQ:PL:PS:PQ:JQ	1|0:5,190:195:99:8489,380,0:288469:25:25
1001	495759	.	C	G	6066.77	PASS	.	GT:AD:DP:GQ:PL:PS:PQ:JQ	1|0:124,169:293:99:6095,0,4550:288469:25:25
1001	495779	.	A	G	3080.77	PASS	.	GT:AD:DP:GQ:PL:PS:PQ:JQ	1|0:46,77:123:99:3109,0,2277:288469:255:255
1001	495823	.	A	T	8383.77	PASS	.	GT:AD:DP:GQ:PL:PS:PQ:JQ	1|0:50,182:232:99:8412,0,2655:288469:255:255
1001	495833	.	G	A	366.77	PASS	.	GT:AD:DP:GQ:PL:PS:PQ:JQ	0|1:244,28:272:99:395,0,10941:288469:255:255
1001	495878	.	T	C	14193.8	PASS	.	GT:AD:DP:GQ:PL:PS:PQ:JQ	1|0:48,333:381:99:14222,0,1909:288469:255:255
1001	495894	.	G	T	15380.7	PASS	.	GT:AD:DP:GQ:PL:PS:PQ:JQ	1|0:62,371:433:99:15418,0,2634:288469:255:255
1001	496044	.	A	T	1149.77	PASS	.	GT:AD:DP:GQ:PL:PS:PQ:JQ	1|0:16,31:47:99:1178,0,466:288469:34:255
1001	497427	.	A	G	753.77	PASS	.	GT:AD:DP:GQ:PL:PS:PQ:JQ	1|0:30,23:53:99:782,0,1099:288469:47:255
1002	265	.	C	T	1017.77	PASS	.	GT:AD:DP:GQ:PL:PS:PQ:JQ	0|1:57,28:85:99:1046,0,2296:1:255:255
1002	266	.	A	C	1697.77	PASS	.	GT:AD:DP:GQ:PL:PS:PQ:JQ	1|1:38,43:81:99:1726,0,1313:1:255:255
1002	286	.	A	T	136.77	PASS	.	GT:AD:DP:GQ:PL:PS:PQ:JQ	1|0:40,7:47:99:165,0,1657:1:25:25
1002	334	.	C	T	61.77	PASS	.	GT:AD:DP:GQ:PL:PS:PQ:JQ	1|0:40,5:45:90:90,0,1596:1:25:25
1002	375	.	C	T	597.77	PASS	.	GT:AD:DP:GQ:PL:PS:PQ:JQ	0|1:28,17:45:99:626,0,1125:1:96:255
1002	441	.	A	G	603.77	PASS	.	GT:AD:DP:GQ:PL:PS:PQ:JQ	0/1:23,17:40:99:632,0,860:1:11:255
1002	496	.	T	C	636.77	PASS	.	GT:AD:DP:GQ:PL:PS:PQ:JQ	0|1:28,18:46:99:665,0,1164:1:200:255
1002	517	.	G	A	633.77	PASS	.	GT:AD:DP:GQ:PL:PS:PQ:JQ	0|1:30,18:48:99:662,0,1202:1:222:255
1002	569	.	T	A	708.77	PASS	.	GT:AD:DP:GQ:PL:PS:PQ:JQ	0|1:26,21:47:99:737,0,1059:1:243:255
1002	596	.	A	G	667.77	PASS	.	GT:AD:DP:GQ:PL:PS:PQ:JQ	0|1:10,18:28:99:696,0,294:1:25:25
1002	663	.	T	C	244.77	PASS	.	GT:AD:DP:GQ:PL:PS:PQ:JQ	0|1:20,7:27:99:273,0,858:1:25:25
1002	715	.	T	C	862.77	PASS	.	GT:AD:DP:GQ:PL:PS:PQ:JQ	0|1:24,19:43:99:891,0,949:1:209:255
1002	717	.	G	T	694.77	PASS	.	GT:AD:DP:GQ:PL:PS:PQ:JQ	0|1:24,19:43:99:723,0,961:1:202:255
1002	862	.	A	G	1129.77	PASS	.	GT:AD:DP:GQ:PL:PS:PQ:JQ	1|1:33,29:62:99:1158,0,1212:1:105:255
1002	901	.	C	T	1416.77	PASS	.	GT:AD:DP:GQ:PL:PS:PQ:JQ	0|1:34,33:67:99:1445,0,1355:1:217:255
1002	924	.	C	T	1501.77	PASS	.	GT:AD:DP:GQ:PL:PS:PQ:JQ	0|1:32,36:68:99:1530,0,1268:1:255:255
1002	937	.	T	C	1377.77	PASS	.	GT:AD:DP:GQ:PL:PS:PQ:JQ	0|1:33,36:69:99:1406,0,2112:1:255:255
1002	958	.	G	A	1291.77	PASS	.	GT:AD:DP:GQ:PL:PS:PQ:JQ	0|1:29,34:63:99:1320,0,1886:1:230:255
1002	975	.	T	C	1346.77	PASS	.	GT:AD:DP:GQ:PL:PS:PQ:JQ	0|1:33,36:69:99:1375,0,1118:1:148:255
1002	1065	.	G	A	1193.77	PASS	.	GT:AD:DP:GQ:PL:PS:PQ:JQ	0|1:22,30:52:99:1222,0,872:1:215:255
1002	1087	.	C	A	1341.77	PASS	.	GT:AD:DP:GQ:PL:PS:PQ:JQ	0|1:26,36:62:99:1370,0,969:1:240:255
1002	1143	.	G	A	949.77	PASS	.	GT:AD:DP:GQ:PL:PS:PQ:JQ	0|1:23,25:48:99:978,0,933:1:197:255
1002	1147	.	G	C	945.77	PASS	.	GT:AD:DP:GQ:PL:PS:PQ:JQ	0|1:25,25:50:99:974,0,969:1:201:255
1002	1260	.	C	A	607.77	PASS	.	GT:AD:DP:GQ:PL:PS:PQ:JQ	0|1:41,21:62:99:636,0,1541:1:212:255
1002	1380	.	T	C	544.77	PASS	.	GT:AD:DP:GQ:PL:PS:PQ:JQ	0|1:29,15:44:99:573,0,1338:1:164:255
1002	1390	.	T	C	585.77	PASS	.	GT:AD:DP:GQ:PL:PS:PQ:JQ	0|1:28,17:45:99:614,0,1050:1:159:255
1002	1400	.	G	C	418.77	PASS	.	GT:AD:DP:GQ:PL:PS:PQ:JQ	0|1:33,13:46:99:447,0,1347:1:162:255
1002	1418	.	T	C	379.77	PASS	.	GT:AD:DP:GQ:PL:PS:PQ:JQ	0|1:31,12:43:99:408,0,1308:1:117:255
1002	1429	.	A	T	313.77	PASS	.	GT:AD:DP:GQ:PL:PS:PQ:JQ	0|1:25,10:35:99:342,0,1062:1:145:255
1002	1438	.	C	A	280.77	PASS	.	GT:AD:DP:GQ:PL:PS:PQ:JQ	0|1:23,8:31:99:309,0,939:1:111:255
1002	1813	.	A	G	434.77	PASS	.	GT:AD:DP:GQ:PL:PS:PQ:JQ	0|1:23,13:36:99:463,0,999:1:73:255
1002	1824	.	C	T	384.77	PASS	.	GT:AD:DP:GQ:PL:PS:PQ:JQ	0/1:28,11:39:99:413,0,1136:1:3:255
1002	1890	.	C	T	446.77	PASS	.	GT:AD:DP:GQ:PL:PS:PQ:JQ	0|1:24,14:38:99:475,0,880:1:43:255
1002	1960	.	T	C	988.77	PASS	.	GT:AD:DP:GQ:PL:PS:PQ:JQ	0|1:24,24:48:99:1017,0,828:1:196:255
1002	2087	.	T	A	431.77	PASS	.	GT:AD:DP:GQ:PL:PS:PQ:JQ	0/1:37,16:53:99:460,0,1511:1:3:255
1002	2144	.	A	G	927.77	PASS	.	GT:AD:DP:GQ:PL:PS:PQ:JQ	0|1:26,25:51:99:956,0,838:1:216:255
1002	2175	.	C	A	985.77	PASS	.	GT:AD:DP:GQ:PL:PS:PQ:JQ	0|1:25,28:53:99:1014,0,864:1:195:255
1002	2209	.	T	C	983.77	PASS	.	GT:AD:DP:GQ:PL:PS:PQ:JQ	0|1:21,24:45:99:1012,0,781:1:156:255
1002	2225	.	G	A	1056.77	PASS	.	GT:AD:DP:GQ:PL:PS:PQ:JQ	0|1:22,28:50:99:1085,0,790:1:212:255
1002	2304	.	C	T	848.77	PASS	.	GT:AD:DP:GQ:PL:PS:PQ:JQ	0|1:19,24:43:99:877,0,606:1:192:255
1002	2438	.	C	A	251.77	PASS	.	GT:AD:DP:GQ:PL:PS:PQ:JQ	0|1:45,12:57:99:280,0,1640:1:201:255
1002	2893	.	C	G	500.77	PASS	.	GT:AD:DP:GQ:PL:PS:PQ:JQ	0|1:29,15:44:99:529,0,1184:1:23:255
1002	2970	.	T	G	822.77	PASS	.	GT:AD:DP:GQ:PL:PS:PQ:JQ	0|1:36,24:60:99:851,0,1364:1:69:255
1002	3274	.	C	G	1158.77	PASS	.	GT:AD:DP:GQ:PL:PS:PQ:JQ	0|1:29,31:60:99:1187,0,994:1:210:255
1002	3504	.	C	T	995.77	PASS	.	GT:AD:DP:GQ:PL:PS:PQ:JQ	0|1:29,27:56:99:1024,0,1233:1:187:255
1002	3515	.	T	C	904.77	PASS	.	GT:AD:DP:GQ:PL:PS:PQ:JQ	0|1:25,24:49:99:933,0,1088:1:170:255
1002	3564	.	A	T	522.77	PASS	.	GT:AD:DP:GQ:PL:PS:PQ:JQ	0|1:30,20:50:99:551,0,940:1:164:255
1002	3631	.	G	A	475.77	PASS	.	GT:AD:DP:GQ:PL:PS:PQ:JQ	0|1:33,15:48:99:504,0,1162:1:142:255
1002	3655	.	T	G	481.77	PASS	.	GT:AD:DP:GQ:PL:PS:PQ:JQ	0|1:24,13:37:99:510,0,4508:1:230:255
1002	3660	.	G	T	484.77	PASS	.	GT:AD:DP:GQ:PL:PS:PQ:JQ	0|1:25,12:37:99:513,0,4660:1:255:255
1002	3712	.	G	T	277.77	PASS	.	GT:AD:DP:GQ:PL:PS:PQ:JQ	0|1:23,9:32:99:306,0,4295:1:255:255
1002	3737	.	G	A	139.77	PASS	.	GT:AD:DP:GQ:PL:PS:PQ:JQ	1|1:13,4:17:99:168,0,2107:1:255:255
1002	4131	.	C	T	786.77	PASS	.	GT:AD:DP:GQ:PL:PS:PQ:JQ	0|1:26,26:52:99:815,0,848:1:185:255
1002	4173	.	A	T	700.77	PASS	.	GT:AD:DP:GQ:PL:PS:PQ:JQ	0|1:22,18:40:99:729,0,909:1:156:255
1002	4181	.	T	C	667.77	PASS	.	GT:AD:DP:GQ:PL:PS:PQ:JQ	0|1:19,18:37:99:696,0,786:1:147:255
1002	4215	.	G	A	637.77	PASS	.	GT:AD:DP:GQ:PL:PS:PQ:JQ	0|1:21,18:39:99:666,0,807:1:164:255
1002	4240	.	A	G	779.77	PASS	.	GT:AD:DP:GQ:PL:PS:PQ:JQ	0|1:17,20:37:99:808,0,693:1:148:255
1002	4395	.	T	C	583.77	PASS	.	GT:AD:DP:GQ:PL:PS:PQ:JQ	0|1:24,20:44:99:612,0,871:1:175:255
1002	4423	.	G	T	598.77	PASS	.	GT:AD:DP:GQ:PL:PS:PQ:JQ	0|1:21,20:41:99:627,0,743:1:148:255
1002	4471	.	T	C	772.77	PASS	.	GT:AD:DP:GQ:PL:PS:PQ:JQ	0|1:16,19:35:99:801,0,605:1:94:255
1002	4495	.	G	A	912.77	PASS	.	GT:AD:DP:GQ:PL:PS:PQ:JQ	0|1:24,26:50:99:941,0,854:1:131:255
1002	4532	.	A	G	1145.77	PASS	.	GT:AD:DP:GQ:PL:PS:PQ:JQ	0|1:37,34:71:99:1174,0,1269:1:159:255
1002	4861	.	G	A	1315.77	PASS	.	GT:AD:DP:GQ:PL:PS:PQ:JQ	1|1:41,37:78:99:1344,0,1497:1:149:255
1002	5898	.	A	G	10117.8	PASS	.	GT:AD:DP:GQ:PL:PS	1|1:19,278:297:99:10146,131,0:1
1002	6088	.	G	A	8218.77	PASS	.	GT:AD:DP:GQ:PL:PS:PQ:JQ	0|1:25,195:220:99:8247,0,335:1:255:255
1002	6159	.	C	T	3822.77	PASS	.	GT:AD:DP:GQ:PL:PS:PQ:JQ	0|1:29,90:119:99:3851,0,872:1:255:255
1002	6253	.	T	A	4845.77	PASS	.	GT:AD:DP:GQ:PL:PS:PQ:JQ	0|1:23,127:150:99:4874,0,431:1:255:255
1002	6418	.	A	G	152.77	PASS	.	GT:AD:DP:GQ:PL:PS:PQ:JQ	0|1:25,8:33:99:181,0,960:1:25:25
1002	6507	.	C	G	1864.77	PASS	.	GT:AD:DP:GQ:PL:PS:PQ:JQ	0|1:23,52:75:99:1893,0,748:1:163:255
1002	6571	.	A	G	758.77	PASS	.	GT:AD:DP:GQ:PL:PS:PQ:JQ	0|1:19,23:42:99:787,0,693:1:74:255
1002	6666	.	G	A	913.77	PASS	.	GT:AD:DP:GQ:PL:PS:PQ:JQ	0|1:29,25:54:99:942,0,1107:1:114:255
1002	6687	.	A	G	1079.77	PASS	.	GT:AD:DP:GQ:PL:PS:PQ:JQ	0|1:29,30:59:99:1108,0,1085:1:163:255
1002	6944	.	T	C	756.77	PASS	.	GT:AD:DP:GQ:PL:PS:PQ:JQ	0|1:22,24:46:99:785,0,793:1:117:255
1002	7016	.	C	A	602.77	PASS	.	GT:AD:DP:GQ:PL:PS:PQ:JQ	0|1:29,20:49:99:631,0,990:1:180:255
1002	7077	.	G	A	812.77	PASS	.	GT:AD:DP:GQ:PL:PS:PQ:JQ	0|1:22,24:46:99:841,0,814:1:194:255
1002	7172	.	G	A	895.77	PASS	.	GT:AD:DP:GQ:PL:PS:PQ:JQ	1|1:18,25:43:99:924,0,633:1:105:255
1002	7246	.	T	A	653.77	PASS	.	GT:AD:DP:GQ:PL:PS:PQ:JQ	0|1:25,21:46:99:682,0,861:1:134:255
1002	7297	.	A	C	833.77	PASS	.	GT:AD:DP:GQ:PL:PS:PQ:JQ	0|1:27,25:52:99:862,0,955:1:146:255
1002	7326	.	T	A	823.77	PASS	.	GT:AD:DP:GQ:PL:PS:PQ:JQ	0|1:29,24:53:99:852,0,1143:1:209:255
1002	7387	.	G	C	942.77	PASS	.	GT:AD:DP:GQ:PL:PS:PQ:JQ	0|1:24,23:47:99:971,0,1016:1:178:255
1002	7392	.	C	A	937.77	PASS	.	GT:AD:DP:GQ:PL:PS:PQ:JQ	0|1:27,25:52:99:966,0,1087:1:230:255
1002	7446	.	T	C	667.77	PASS	.	GT:AD:DP:GQ:PL:PS:PQ:JQ	0|1:25,19:44:99:696,0,1025:1:48:255
1002	7503	.	C	T	888.77	PASS	.	GT:AD:DP:GQ:PL:PS:PQ:JQ	0|1:0,21:21:63:917,63,0:1:25:25
1002	7666	.	T	C	709.77	PASS	.	GT:AD:DP:GQ:PL:PS:PQ:JQ	0|1:22,20:42:99:738,0,8386:1:202:255
1002	7955	.	G	A	933.77	PASS	.	GT:AD:DP:GQ:PL:PS:PQ:JQ	0|1:27,25:52:99:962,0,1082:1:199:255
1002	7963	.	T	G	855.77	PASS	.	GT:AD:DP:GQ:PL:PS:PQ:JQ	0|1:25,23:48:99:884,0,1053:1:189:255
1002	7973	.	C	G	754.77	PASS	.	GT:AD:DP:GQ:PL:PS:PQ:JQ	0|1:28,21:49:99:783,0,1125:1:200:255
1002	8105	.	C	A	665.77	PASS	.	GT:AD:DP:GQ:PL:PS:PQ:JQ	0|1:30,20:50:99:694,0,1063:1:173:255
1002	8312	.	T	C	488.77	PASS	.	GT:AD:DP:GQ:PL:PS:PQ:JQ	0|1:18,14:32:99:517,0,654:1:138:255
1002	8386	.	G	A	531.77	PASS	.	GT:AD:DP:GQ:PL:PS:PQ:JQ	0|1:16,15:31:99:560,0,620:1:132:255
1002	8439	.	A	G	444.77	PASS	.	GT:AD:DP:GQ:PL:PS:PQ:JQ	0|1:14,15:29:99:473,0,889:1:158:255
1002	8499	.	G	A	642.77	PASS	.	GT:AD:DP:GQ:PL:PS:PQ:JQ	0|1:23,21:44:99:671,0,806:1:203:255
1002	8538	.	G	A	786.77	PASS	.	GT:AD:DP:GQ:PL:PS:PQ:JQ	0|1:26,23:49:99:815,0,902:1:230:255
1002	8886	.	G	A	833.77	PASS	.	GT:AD:DP:GQ:PL:PS:PQ:JQ	0|1:22,23:45:99:862,0,753:1:150:255
1002	9022	.	C	T	340.77	PASS	.	GT:AD:DP:GQ:PL:PS:PQ:JQ	0|1:28,11:39:99:369,0,2374:1:152:255
1002	9028	.	T	A	481.77	PASS	.	GT:AD:DP:GQ:PL:PS:PQ:JQ	0|1:31,15:46:99:510,0,2366:1:179:255
1002	9265	.	T	C	1287.77	PASS	.	GT:AD:DP:GQ:PL:PS:PQ:JQ	0|1:29,36:65:99:1316,0,1007:1:241:255
1002	9723	.	G	C	259.77	PASS	.	GT:AD:DP:GQ:PL:PS:PQ:JQ	0|1:29,9:38:99:288,0,1961:1:163:255
1002	9733	.	A	G	297.77	PASS	.	GT:AD:DP:GQ:PL:PS:PQ:JQ	0|1:30,9:39:99:326,0,1921:1:172:255
1002	9831	.	A	G	762.77	PASS	.	GT:AD:DP:GQ:PL:PS:PQ:JQ	0|1:28,21:49:99:791,0,1704:1:179:255
1002	9832	.	A	T	759.77	PASS	.	GT:AD:DP:GQ:PL:PS:PQ:JQ	0|1:28,21:49:99:788,0,1738:1:179:255
1002	9849	.	T	C	718.77	PASS	.	GT:AD:DP:GQ:PL:PS:PQ:JQ	0|1:30,21:51:99:747,0,1731:1:187:255
1002	9878	.	G	A	674.77	PASS	.	GT:AD:DP:GQ:PL:PS:PQ:JQ	0|1:24,21:45:99:703,0,860:1:167:255
1002	9987	.	G	A	910.77	PASS	.	GT:AD:DP:GQ:PL:PS:PQ:JQ	0|1:16,24:40:99:939,0,529:1:164:255
1002	10090	.	T	A	462.77	PASS	.	GT:AD:DP:GQ:PL:PS:PQ:JQ	0|1:15,13:28:99:491,0,609:1:150:255
1002	10091	.	T	A	462.77	PASS	.	GT:AD:DP:GQ:PL:PS:PQ:JQ	0|1:16,12:28:99:491,0,609:1:147:255
1002	10130	.	A	C	691.77	PASS	.	GT:AD:DP:GQ:PL:PS:PQ:JQ	0|1:18,19:37:99:720,0,646:1:52:255
1002	10300	.	T	G	857.77	PASS	.	GT:AD:DP:GQ:PL:PS:PQ:JQ	0|1:29,28:57:99:886,0,1010:1:199:255
1002	10516	.	A	G	220.77	PASS	.	GT:AD:DP:GQ:PL:PS:PQ:JQ	1|0:29,8:37:99:249,0,1194:1:25:25
1002	10534	.	T	C	229.77	PASS	.	GT:AD:DP:GQ:PL:PS:PQ:JQ	1|0:25,8:33:99:258,0,1068:1:25:25
1002	10629	.	C	A	1307.77	PASS	.	GT:AD:DP:GQ:PL:PS:PQ:JQ	0|1:22,34:56:99:1336,0,797:1:236:255
1002	10633	.	A	C	1275.77	PASS	.	GT:AD:DP:GQ:PL:PS:PQ:JQ	0|1:16,31:47:99:1304,0,818:1:96:255
1002	10641	.	A	T	1131.77	PASS	.	GT:AD:DP:GQ:PL:PS:PQ:JQ	0|1:17,29:46:99:1160,0,629:1:188:255
1002	10661	.	G	A	918.77	PASS	.	GT:AD:DP:GQ:PL:PS:PQ:JQ	0|1:16,22:38:99:947,0,711:1:191:255
1002	10698	.	T	C	727.77	PASS	.	GT:AD:DP:GQ:PL:PS:PQ:JQ	0|1:28,20:48:99:756,0,1048:1:190:255
1002	10798	.	A	G	776.77	PASS	.	GT:AD:DP:GQ:PL:PS:PQ:JQ	0|1:27,22:49:99:805,0,1001:1:182:255
1002	11061	.	C	T	578.77	PASS	.	GT:AD:DP:GQ:PL:PS:PQ:JQ	0|1:47,18:65:99:607,0,1721:1:195:255
1002	11181	.	G	T	630.77	PASS	.	GT:AD:DP:GQ:PL:PS:PQ:JQ	0|1:46,22:68:99:659,0,1618:1:212:255
1002	11629	.	G	A	467.77	PASS	.	GT:AD:DP:GQ:PL:PS:PQ:JQ	0|1:20,15:35:99:496,0,743:1:117:255
1002	11805	.	C	T	77.77	PASS	.	GT:AD:DP:GQ:PL:PS:PQ:JQ	0|1:18,5:23:99:106,0,659:1:90:255
1002	12023	.	T	C	1421.77	PASS	.	GT:AD:DP:GQ:PL:PS:PQ:JQ	0|1:18,41:59:99:1450,0,603:1:187:255
1002	12125	.	T	C	774.77	PASS	.	GT:AD:DP:GQ:PL:PS:PQ:JQ	0|1:26,23:49:99:803,0,1048:1:215:255
1002	12578	.	A	G	1077.77	PASS	.	GT:AD:DP:GQ:PL:PS:PQ:JQ	0|1:33,32:65:99:1106,0,1127:1:215:255
1002	12778	.	A	G	1162.73	PASS	.	GT:AD:DP:GQ:PL:PS:PQ:JQ	0|1:37,34:71:99:1200,0,1237:1:252:255
1002	12801	.	G	A	121.77	PASS	.	GT:AD:DP:GQ:PL:PS:PQ:JQ	0|1:31,6:37:99:150,0,1153:1:25:25
1002	13418	.	T	C	1138.77	PASS	.	GT:AD:DP:GQ:PL:PS:PQ:JQ	0|1:30,31:61:99:1167,0,1161:1:244:255
1002	13571	.	G	C	1041.77	PASS	.	GT:AD:DP:GQ:PL:PS:PQ:JQ	0|1:20,26:46:99:1070,0,759:1:166:255
1002	13576	.	A	G	1041.77	PASS	.	GT:AD:DP:GQ:PL:PS:PQ:JQ	0|1:20,27:47:99:1070,0,759:1:206:255
1002	13778	.	A	C	791.77	PASS	.	GT:AD:DP:GQ:PL:PS:PQ:JQ	0|1:31,25:56:99:820,0,1034:1:198:255
1002	13962	.	T	A	1263.77	PASS	.	GT:AD:DP:GQ:PL:PS:PQ:JQ	0|1:29,32:61:99:1292,0,3538:1:236:255
1002	13973	.	G	C	1389.77	PASS	.	GT:AD:DP:GQ:PL:PS:PQ:JQ	0|1:31,36:67:99:1418,0,3614:1:248:255
1002	13981	.	G	A	1430.77	PASS	.	GT:AD:DP:GQ:PL:PS:PQ:JQ	0|1:31,37:68:99:1459,0,3611:1:255:255
1002	14014	.	C	T	1271.77	PASS	.	GT:AD:DP:GQ:PL:PS:PQ:JQ	0|1:31,36:67:99:1300,0,1125:1:255:255
1002	14133	.	G	C	1969.73	PASS	.	GT:AD:DP:GQ:PL:PS:PQ:JQ	1|1:70,52:122:99:2007,0,2798:1:255:255
1002	14142	.	A	T	1804.77	PASS	.	GT:AD:DP:GQ:PL:PS:PQ:JQ	1|1:75,50:125:99:1833,0,2936:1:255:255
1002	14283	.	A	G	1251.77	PASS	.	GT:AD:DP:GQ:PL:PS:PQ:JQ	0|1:36,34:70:99:1280,0,1489:1:223:255
1002	14538	.	G	T	878.77	PASS	.	GT:AD:DP:GQ:PL:PS:PQ:JQ	0|1:34,25:59:99:907,0,1109:1:176:255
1002	14646	.	A	G	1317.77	PASS	.	GT:AD:DP:GQ:PL:PS:PQ:JQ	0|1:32,38:70:99:1346,0,971:1:200:255
1002	15151	.	A	T	1123.77	PASS	.	GT:AD:DP:GQ:PL:PS:PQ:JQ	0|1:42,36:78:99:1152,0,1565:1:255:255
1002	15957	.	G	A	93.77	PASS	.	GT:AD:DP:GQ:PL:PS:PQ:JQ	0|1:17,6:23:99:122,0,622:1:74:255
1002	16410	.	C	T	106.77	PASS	.	GT:AD:DP:GQ:PL:PS:PQ:JQ	0|1:23,6:29:99:135,0,803:1:87:255
1002	16617	.	T	A	585.77	PASS	.	GT:AD:DP:GQ:PL:PS:PQ:JQ	0|1:35,20:55:99:614,0,1469:1:189:255
1002	16718	.	A	G	1084.77	PASS	.	GT:AD:DP:GQ:PL:PS:PQ:JQ	0|1:34,34:68:99:1113,0,1239:1:142:255
1002	16771	.	T	G	958.77	PASS	.	GT:AD:DP:GQ:PL:PS:PQ:JQ	0|1:29,26:55:99:987,0,1175:1:228:255
1002	16791	.	A	G	992.77	PASS	.	GT:AD:DP:GQ:PL:PS:PQ:JQ	0|1:32,27:59:99:1021,0,1259:1:193:255
1002	16839	.	C	T	779.77	PASS	.	GT:AD:DP:GQ:PL:PS:PQ:JQ	0|1:33,23:56:99:808,0,1268:1:228:255
1002	16865	.	G	T	831.77	PASS	.	GT:AD:DP:GQ:PL:PS:PQ:JQ	0|1:32,24:56:99:860,0,1158:1:222:255
1002	17025	.	G	C	928.77	PASS	.	GT:AD:DP:GQ:PL:PS:PQ:JQ	0|1:32,27:59:99:957,0,1181:1:224:255
1002	17104	.	C	T	996.77	PASS	.	GT:AD:DP:GQ:PL:PS:PQ:JQ	0|1:41,29:70:99:1025,0,1539:1:234:255
1002	17449	.	C	T	943.77	PASS	.	GT:AD:DP:GQ:PL:PS:PQ:JQ	0|1:32,28:60:99:972,0,1037:1:238:255
1002	17686	.	C	T	3989.77	PASS	.	GT:AD:DP:GQ:PL:PS:PQ:JQ	0|1:37,124:161:99:4018,0,996:1:105:255
1002	18256	.	G	T	1822.77	PASS	.	GT:AD:DP:GQ:PL:PS:PQ:JQ	0|1:38,50:88:99:1851,0,1171:1:173:255
1002	18401	.	A	G	2527.77	PASS	.	GT:AD:DP:GQ:PL:PS:PQ:JQ	0|1:27,71:98:99:2556,0,752:1:240:255
1002	18481	.	G	A	803.77	PASS	.	GT:AD:DP:GQ:PL:PS:PQ:JQ	0|1:29,24:53:99:832,0,1056:1:209:255
1002	18641	.	C	A	1673.77	PASS	.	GT:AD:DP:GQ:PL:PS:PQ:JQ	0|1:21,53:74:99:1702,0,657:1:49:255
1002	19008	.	A	C	447.77	PASS	.	GT:AD:DP:GQ:PL:PS:PQ:JQ	0|1:22,13:35:99:476,0,848:1:168:255
1002	20111	.	G	A	76.77	PASS	.	GT:AD:DP:GQ:PL:PS:PQ:JQ	0|1:7,3:10:99:105,0,455:1:73:255
1002	20181	.	A	G	253.77	PASS	.	GT:AD:DP:GQ:PL:PS:PQ:JQ	0|1:12,8:20:99:282,0,640:1:136:255
1002	20655	.	C	T	520.77	PASS	.	GT:AD:DP:GQ:PL:PS:PQ:JQ	0|1:29,17:46:99:549,0,1002:1:188:255
1002	21096	.	G	T	860.77	PASS	.	GT:AD:DP:GQ:PL:PS:PQ:JQ	0|1:34,25:59:99:889,0,1187:1:197:255
1002	21529	.	T	G	636.77	PASS	.	GT:AD:DP:GQ:PL:PS:PQ:JQ	1|1:58,19:77:99:665,0,2340:1:255:255
1002	21882	.	G	A	851.77	PASS	.	GT:AD:DP:GQ:PL:PS:PQ:JQ	0|1:28,25:53:99:880,0,981:1:191:255
1002	21943	.	C	T	879.77	PASS	.	GT:AD:DP:GQ:PL:PS:PQ:JQ	0|1:29,26:55:99:908,0,957:1:212:255
1002	22219	.	A	G	1068.77	PASS	.	GT:AD:DP:GQ:PL:PS:PQ:JQ	0|1:29,32:61:99:1097,0,1042:1:197:255
1002	22529	.	C	T	1134.77	PASS	.	GT:AD:DP:GQ:PL:PS:PQ:JQ	0|1:33,36:69:99:1163,0,1267:1:198:255
1002	22944	.	A	C	910.77	PASS	.	GT:AD:DP:GQ:PL:PS:PQ:JQ	0|1:29,27:56:99:939,0,1082:1:221:255
1002	23310	.	T	G	1736.77	PASS	.	GT:AD:DP:GQ:PL:PS:PQ:JQ	0|1:33,46:79:99:1765,0,1937:1:255:255
1002	23374	.	A	T	1377.77	PASS	.	GT:AD:DP:GQ:PL:PS:PQ:JQ	0|1:34,35:69:99:1406,0,2025:1:243:255
1002	23553	.	C	G	1516.77	PASS	.	GT:AD:DP:GQ:PL:PS:PQ:JQ	0|1:43,45:88:99:1545,0,1566:1:255:255
1002	24171	.	A	G	950.77	PASS	.	GT:AD:DP:GQ:PL:PS:PQ:JQ	0|1:42,30:72:99:979,0,1631:1:242:255
1002	24246	.	G	C	1121.77	PASS	.	GT:AD:DP:GQ:PL:PS:PQ:JQ	0|1:47,34:81:99:1150,0,1689:1:255:255
1002	24385	.	T	G	753.77	PASS	.	GT:AD:DP:GQ:PL:PS:PQ:JQ	0|1:33,24:57:99:782,0,1200:1:211:255
1002	25590	.	C	T	1389.77	PASS	.	GT:AD:DP:GQ:PL:PS:PQ:JQ	0|1:47,41:88:99:1418,0,1796:1:255:255
1002	25905	.	C	T	1210.77	PASS	.	GT:AD:DP:GQ:PL:PS:PQ:JQ	0|1:34,34:68:99:1239,0,1167:1:241:255
1002	25998	.	A	G	1415.77	PASS	.	GT:AD:DP:GQ:PL:PS:PQ:JQ	0|1:51,44:95:99:1444,0,1760:1:255:255
1002	26179	.	T	G	1078.77	PASS	.	GT:AD:DP:GQ:PL:PS:PQ:JQ	0|1:41,33:74:99:1107,0,1337:1:254:255
1002	26976	.	T	C	817.77	PASS	.	GT:AD:DP:GQ:PL:PS:PQ:JQ	0|1:21,23:44:99:846,0,711:1:167:255
1002	28200	.	A	G	673.77	PASS	.	GT:AD:DP:GQ:PL:PS:PQ:JQ	0|1:27,19:46:99:702,0,962:1:173:255
1002	28781	.	A	G	655.77	PASS	.	GT:AD:DP:GQ:PL:PS:PQ:JQ	0|1:32,21:53:99:684,0,1088:1:203:255
1002	28896	.	T	A	854.77	PASS	.	GT:AD:DP:GQ:PL:PS:PQ:JQ	0|1:28,25:53:99:883,0,1015:1:228:255
1002	28923	.	T	G	860.77	PASS	.	GT:AD:DP:GQ:PL:PS:PQ:JQ	0|1:24,24:48:99:889,0,1271:1:214:255
1002	28939	.	T	G	970.77	PASS	.	GT:AD:DP:GQ:PL:PS:PQ:JQ	0|1:23,22:45:99:999,0,1250:1:194:255
1002	29060	.	A	T	481.77	PASS	.	GT:AD:DP:GQ:PL:PS:PQ:JQ	0|1:15,12:27:99:510,0,893:1:134:255
1002	29062	.	A	T	481.77	PASS	.	GT:AD:DP:GQ:PL:PS:PQ:JQ	0|1:14,14:28:99:510,0,893:1:146:255
1002	29233	.	T	A	1028.77	PASS	.	GT:AD:DP:GQ:PL:PS:PQ:JQ	0|1:29,27:56:99:1057,0,1235:1:241:255
1002	29242	.	G	T	1095.77	PASS	.	GT:AD:DP:GQ:PL:PS:PQ:JQ	0|1:31,29:60:99:1124,0,1322:1:234:255
1002	29244	.	A	G	1092.77	PASS	.	GT:AD:DP:GQ:PL:PS:PQ:JQ	0|1:31,29:60:99:1121,0,1389:1:244:255
1002	29254	.	A	T	1047.77	PASS	.	GT:AD:DP:GQ:PL:PS:PQ:JQ	0|1:31,28:59:99:1076,0,1436:1:254:255
1002	29294	.	A	T	827.77	PASS	.	GT:AD:DP:GQ:PL:PS:PQ:JQ	0|1:34,22:56:99:856,0,1443:1:254:255
1002	29362	.	A	G	814.77	PASS	.	GT:AD:DP:GQ:PL:PS:PQ:JQ	0|1:29,24:53:99:843,0,1119:1:213:255
1002	29477	.	T	G	702.77	PASS	.	GT:AD:DP:GQ:PL:PS:PQ:JQ	0|1:36,22:58:99:731,0,1353:1:207:255
1002	29587	.	G	A	515.77	PASS	.	GT:AD:DP:GQ:PL:PS:PQ:JQ	0|1:31,17:48:99:544,0,1179:1:182:255
1002	30154	.	A	T	924.77	PASS	.	GT:AD:DP:GQ:PL:PS:PQ:JQ	0|1:47,29:76:99:953,0,1814:1:255:255
1002	30383	.	G	T	369.77	PASS	.	GT:AD:DP:GQ:PL:PS:PQ:JQ	0|1:29,12:41:99:398,0,1158:1:25:25
1002	30392	.	A	T	349.77	PASS	.	GT:AD:DP:GQ:PL:PS:PQ:JQ	0|1:28,11:39:99:378,0,1143:1:25:25
1002	30398	.	G	A	346.77	PASS	.	GT:AD:DP:GQ:PL:PS:PQ:JQ	0|1:28,2:30:99:375,0,1183:1:25:25
1002	30872	.	A	G	811.77	PASS	.	GT:AD:DP:GQ:PL:PS:PQ:JQ	0|1:19,22:41:99:840,0,618:1:147:255
1002	31225	.	C	T	529.77	PASS	.	GT:AD:DP:GQ:PL:PS:PQ:JQ	0|1:31,17:48:99:558,0,1170:1:168:255
1002	31596	.	T	G	664.77	PASS	.	GT:AD:DP:GQ:PL:PS:PQ:JQ	0|1:21,18:39:99:693,0,4043:1:99:255
1002	31759	.	A	C	626.77	PASS	.	GT:AD:DP:GQ:PL:PS:PQ:JQ	0|1:31,19:50:99:655,0,1145:1:168:255
1002	31859	.	T	G	724.77	PASS	.	GT:AD:DP:GQ:PL:PS:PQ:JQ	0|1:28,20:48:99:753,0,1913:1:168:255
1002	31861	.	G	T	724.77	PASS	.	GT:AD:DP:GQ:PL:PS:PQ:JQ	0|1:29,20:49:99:753,0,1913:1:174:255
1002	32074	.	T	C	950.77	PASS	.	GT:AD:DP:GQ:PL:PS:PQ:JQ	0|1:27,29:56:99:979,0,1021:1:207:255
1002	32238	.	A	G	787.77	PASS	.	GT:AD:DP:GQ:PL:PS:PQ:JQ	0|1:30,22:52:99:816,0,1037:1:197:255
1002	32435	.	C	A	748.77	PASS	.	GT:AD:DP:GQ:PL:PS:PQ:JQ	0|1:24,21:45:99:777,0,873:1:164:255
1002	32484	.	T	G	545.77	PASS	.	GT:AD:DP:GQ:PL:PS:PQ:JQ	0|1:27,17:44:99:574,0,989:1:189:255
1002	32584	.	C	T	622.77	PASS	.	GT:AD:DP:GQ:PL:PS:PQ:JQ	0|1:18,19:37:99:651,0,639:1:170:255
1002	33227	.	A	C	932.77	PASS	.	GT:AD:DP:GQ:PL:PS:PQ:JQ	0|1:42,29:71:99:961,0,1550:1:224:255
1002	33608	.	C	T	824.77	PASS	.	GT:AD:DP:GQ:PL:PS:PQ:JQ	0|1:28,23:51:99:853,0,864:1:181:255
1002	34942	.	A	C	916.77	PASS	.	GT:AD:DP:GQ:PL:PS:PQ:JQ	0|1:30,28:58:99:945,0,1096:1:203:255
1002	35632	.	T	G	522.77	PASS	.	GT:AD:DP:GQ:PL:PS:PQ:JQ	0|1:18,17:35:99:551,0,600:1:146:255
1002	36064	.	A	T	1063.77	PASS	.	GT:AD:DP:GQ:PL:PS:PQ:JQ	0|1:15,28:43:99:1092,0,470:1:161:255
1002	36348	.	A	T	703.77	PASS	.	GT:AD:DP:GQ:PL:PS:PQ:JQ	0|1:17,22:39:99:732,0,610:1:159:255
1002	37388	.	T	G	335.77	PASS	.	GT:AD:DP:GQ:PL:PS:PQ:JQ	0|1:91,24:115:99:364,0,2880:1:58:255
1002	37501	.	A	T	1422.77	PASS	.	GT:AD:DP:GQ:PL:PS:PQ:JQ	0|1:21,59:80:99:1451,0,591:1:72:255
1002	37753	.	G	C	438.77	PASS	.	GT:AD:DP:GQ:PL:PS:PQ:JQ	0|1:21,15:36:99:467,0,794:1:96:255
1002	37786	.	A	G	342.77	PASS	.	GT:AD:DP:GQ:PL:PS:PQ:JQ	0|1:18,12:30:99:371,0,657:1:59:255
1002	38822	.	G	A	496.77	PASS	.	GT:AD:DP:GQ:PL:PS:PQ:JQ	0|1:14,15:29:99:525,0,541:1:122:255
1002	39420	.	A	C	1007.77	PASS	.	GT:AD:DP:GQ:PL:PS:PQ:JQ	0|1:24,28:52:99:1036,0,833:1:188:255
1002	39821	.	T	A	975.77	PASS	.	GT:AD:DP:GQ:PL:PS:PQ:JQ	0|1:29,26:55:99:1004,0,2393:1:170:255
1002	39822	.	C	A	975.77	PASS	.	GT:AD:DP:GQ:PL:PS:PQ:JQ	0|1:29,26:55:99:1004,0,2393:1:171:255
1002	40080	.	T	C	228.77	PASS	.	GT:AD:DP:GQ:PL:PS:PQ:JQ	0|1:24,9:33:99:257,0,886:1:126:255
1002	40208	.	T	G	390.77	PASS	.	GT:AD:DP:GQ:PL:PS:PQ:JQ	0|1:23,12:35:99:419,0,912:1:140:255
1002	40689	.	G	C	187.77	PASS	.	GT:AD:DP:GQ:PL:PS:PQ:JQ	1|0:24,7:31:99:216,0,868:1:145:255
1002	40846	.	G	A	75.77	PASS	.	GT:AD:DP:GQ:PL:PS:PQ:JQ	1|0:24,5:29:99:104,0,838:1:119:255
1002	41052	.	C	A	167.77	PASS	.	GT:AD:DP:GQ:PL:PS:PQ:JQ	1|0:20,7:27:99:196,0,688:1:173:255
1002	41123	.	C	T	989.77	PASS	.	GT:AD:DP:GQ:PL:PS:PQ:JQ	0|1:18,28:46:99:1018,0,644:1:206:255
1002	41292	.	C	T	790.77	PASS	.	GT:AD:DP:GQ:PL:PS:PQ:JQ	0|1:27,23:50:99:819,0,948:1:208:255
1002	41391	.	T	G	911.77	PASS	.	GT:AD:DP:GQ:PL:PS:PQ:JQ	0|1:25,28:53:99:940,0,801:1:182:255
1002	41511	.	A	G	1490.77	PASS	.	GT:AD:DP:GQ:PL:PS:PQ:JQ	0|1:25,39:64:99:1519,0,1134:1:215:255
1002	41529	.	G	T	1368.77	PASS	.	GT:AD:DP:GQ:PL:PS:PQ:JQ	0|1:24,34:58:99:1397,0,1126:1:206:255
1002	41586	.	T	C	1269.77	PASS	.	GT:AD:DP:GQ:PL:PS:PQ:JQ	0|1:28,32:60:99:1298,0,1435:1:221:255
1002	41589	.	A	G	1272.77	PASS	.	GT:AD:DP:GQ:PL:PS:PQ:JQ	0|1:26,32:58:99:1301,0,1406:1:225:255
1002	41595	.	C	T	1242.77	PASS	.	GT:AD:DP:GQ:PL:PS:PQ:JQ	0|1:24,32:56:99:1271,0,1287:1:233:255
1002	41622	.	T	C	1491.77	PASS	.	GT:AD:DP:GQ:PL:PS:PQ:JQ	0|1:24,38:62:99:1520,0,1219:1:255:255
1002	41625	.	G	A	1491.77	PASS	.	GT:AD:DP:GQ:PL:PS:PQ:JQ	0|1:25,38:63:99:1520,0,1219:1:251:255
1002	42048	.	G	A	1759.77	PASS	.	GT:AD:DP:GQ:PL:PS:PQ:JQ	0|1:45,52:97:99:1788,0,1454:1:255:255
1002	42541	.	A	G	952.77	PASS	.	GT:AD:DP:GQ:PL:PS:PQ:JQ	0|1:20,25:45:99:981,0,1544:1:164:255
1002	42550	.	A	T	919.77	PASS	.	GT:AD:DP:GQ:PL:PS:PQ:JQ	0|1:20,24:44:99:948,0,1547:1:156:255
1002	43376	.	A	G	217.77	PASS	.	GT:AD:DP:GQ:PL:PS:PQ:JQ	0|1:15,7:22:99:246,0,987:1:171:255
1002	43457	.	G	T	615.77	PASS	.	GT:AD:DP:GQ:PL:PS:PQ:JQ	0|1:20,19:39:99:644,0,717:1:167:255
1002	43647	.	G	A	792.77	PASS	.	GT:AD:DP:GQ:PL:PS:PQ:JQ	0|1:16,23:39:99:821,0,563:1:149:255
1002	43886	.	T	A	757.77	PASS	.	GT:AD:DP:GQ:PL:PS:PQ:JQ	0|1:18,19:37:99:786,0,4138:1:122:255
1002	43888	.	T	A	715.77	PASS	.	GT:AD:DP:GQ:PL:PS:PQ:JQ	0|1:18,19:37:99:744,0,4142:1:120:255
1002	43890	.	T	A	715.77	PASS	.	GT:AD:DP:GQ:PL:PS:PQ:JQ	0|1:18,19:37:99:744,0,4142:1:119:255
1002	44056	.	A	G	1009.77	PASS	.	GT:AD:DP:GQ:PL:PS:PQ:JQ	0|1:22,29:51:99:1038,0,795:1:185:255
1002	44146	.	A	T	848.77	PASS	.	GT:AD:DP:GQ:PL:PS:PQ:JQ	0|1:12,24:36:99:877,0,395:1:148:255
1002	44193	.	C	A	724.77	PASS	.	GT:AD:DP:GQ:PL:PS:PQ:JQ	0|1:20,21:41:99:753,0,677:1:162:255
1002	44222	.	G	T	861.77	PASS	.	GT:AD:DP:GQ:PL:PS:PQ:JQ	0|1:24,25:49:99:890,0,842:1:180:255
1002	44252	.	C	A	782.77	PASS	.	GT:AD:DP:GQ:PL:PS:PQ:JQ	0|1:26,22:48:99:811,0,982:1:194:255
1002	44336	.	T	C	750.77	PASS	.	GT:AD:DP:GQ:PL:PS:PQ:JQ	0|1:25,22:47:99:779,0,913:1:88:255
1002	44565	.	T	C	701.77	PASS	.	GT:AD:DP:GQ:PL:PS:PQ:JQ	0|1:26,22:48:99:730,0,908:1:28:255
1002	44650	.	T	C	802.77	PASS	.	GT:AD:DP:GQ:PL:PS:PQ:JQ	0|1:18,22:40:99:831,0,658:1:155:255
1002	44743	.	G	T	940.77	PASS	.	GT:AD:DP:GQ:PL:PS:PQ:JQ	0|1:13,25:38:99:969,0,452:1:134:255
1002	44773	.	G	A	906.77	PASS	.	GT:AD:DP:GQ:PL:PS:PQ:JQ	0|1:22,27:49:99:935,0,696:1:163:255
1002	45150	.	G	A	716.77	PASS	.	GT:AD:DP:GQ:PL:PS:PQ:JQ	0|1:19,20:39:99:745,0,715:1:144:255
1002	45212	.	A	G	627.77	PASS	.	GT:AD:DP:GQ:PL:PS:PQ:JQ	0|1:25,18:43:99:656,0,984:1:171:255
1002	45519	.	T	C	1172.77	PASS	.	GT:AD:DP:GQ:PL:PS:PQ:JQ	0|1:30,37:67:99:1201,0,1075:1:214:255
1002	45690	.	G	C	1430.77	PASS	.	GT:AD:DP:GQ:PL:PS:PQ:JQ	0|1:31,40:71:99:1459,0,1071:1:248:255
1002	45856	.	T	G	1170.77	PASS	.	GT:AD:DP:GQ:PL:PS:PQ:JQ	0|1:24,33:57:99:1199,0,731:1:197:255
1002	45953	.	T	C	1360.77	PASS	.	GT:AD:DP:GQ:PL:PS:PQ:JQ	0|1:24,36:60:99:1389,0,777:1:197:255
1002	46453	.	C	A	599.77	PASS	.	GT:AD:DP:GQ:PL:PS:PQ:JQ	0|1:33,19:52:99:628,0,1171:1:202:255
1002	46860	.	T	A	895.77	PASS	.	GT:AD:DP:GQ:PL:PS:PQ:JQ	0|1:19,22:41:99:924,0,764:1:170:255
1002	46901	.	A	T	1040.77	PASS	.	GT:AD:DP:GQ:PL:PS:PQ:JQ	0|1:28,29:57:99:1069,0,1097:1:218:255
1002	47275	.	T	A	448.77	PASS	.	GT:AD:DP:GQ:PL:PS:PQ:JQ	0|1:17,13:30:99:477,0,626:1:97:255
1002	47321	.	C	T	663.77	PASS	.	GT:AD:DP:GQ:PL:PS:PQ:JQ	0|1:22,20:42:99:692,0,858:1:128:255
1002	48459	.	C	T	669.77	PASS	.	GT:AD:DP:GQ:PL:PS:PQ:JQ	0|1:14,19:33:99:698,0,514:1:161:255
1002	48517	.	T	A	630.77	PASS	.	GT:AD:DP:GQ:PL:PS:PQ:JQ	0|1:17,17:34:99:659,0,661:1:150:255
1002	48566	.	A	G	91.77	PASS	.	GT:AD:DP:GQ:PL:PS:PQ:JQ	1|0:23,5:28:99:120,0,920:1:25:25
1002	49511	.	A	C	970.77	PASS	.	GT:AD:DP:GQ:PL:PS:PQ:JQ	0|1:17,24:41:99:999,0,639:1:197:255
1002	49527	.	T	C	925.77	PASS	.	GT:AD:DP:GQ:PL:PS:PQ:JQ	0|1:17,24:41:99:954,0,680:1:185:255
1002	49576	.	T	C	886.77	PASS	.	GT:AD:DP:GQ:PL:PS:PQ:JQ	0|1:22,26:48:99:915,0,797:1:217:255
1002	49595	.	G	C	987.77	PASS	.	GT:AD:DP:GQ:PL:PS:PQ:JQ	0|1:20,27:47:99:1016,0,659:1:206:255
1002	49638	.	A	C	900.77	PASS	.	GT:AD:DP:GQ:PL:PS:PQ:JQ	0|1:18,25:43:99:929,0,644:1:175:255
1002	49704	.	C	T	439.77	PASS	.	GT:AD:DP:GQ:PL:PS:PQ:JQ	0|1:16,16:32:99:468,0,490:1:144:255
1002	50579	.	C	T	846.77	PASS	.	GT:AD:DP:GQ:PL:PS:PQ:JQ	0|1:33,27:60:99:875,0,1100:1:182:255
1002	50753	.	G	A	967.77	PASS	.	GT:AD:DP:GQ:PL:PS:PQ:JQ	0|1:22,26:48:99:996,0,4714:1:176:255
1002	51023	.	A	G	1008.77	PASS	.	GT:AD:DP:GQ:PL:PS:PQ:JQ	0|1:32,27:59:99:1037,0,1173:1:255:255
1002	51077	.	G	A	729.77	PASS	.	GT:AD:DP:GQ:PL:PS:PQ:JQ	0|1:16,20:36:99:758,0,538:1:205:255
1002	51168	.	T	C	571.77	PASS	.	GT:AD:DP:GQ:PL:PS:PQ:JQ	0|1:10,14:24:99:600,0,349:1:170:255
1002	51183	.	G	A	543.77	PASS	.	GT:AD:DP:GQ:PL:PS:PQ:JQ	0|1:9,15:24:99:572,0,342:1:167:255
1002	51315	.	G	A	1337.77	PASS	.	GT:AD:DP:GQ:PL:PS:PQ:JQ	0|1:15,35:50:99:1366,0,428:1:187:255
1002	51358	.	T	G	1179.77	PASS	.	GT:AD:DP:GQ:PL:PS:PQ:JQ	0|1:20,36:56:99:1208,0,567:1:187:255
1002	51420	.	G	A	1038.77	PASS	.	GT:AD:DP:GQ:PL:PS:PQ:JQ	0|1:17,32:49:99:1067,0,532:1:168:255
1002	51714	.	G	A	1014.77	PASS	.	GT:AD:DP:GQ:PL:PS:PQ:JQ	0|1:21,28:49:99:1043,0,731:1:206:255
1002	51766	.	C	T	780.77	PASS	.	GT:AD:DP:GQ:PL:PS:PQ:JQ	0|1:23,21:44:99:809,0,1098:1:158:255
1002	51769	.	A	G	784.77	PASS	.	GT:AD:DP:GQ:PL:PS:PQ:JQ	0|1:22,21:43:99:813,0,1061:1:118:255
1002	51852	.	T	G	901.77	PASS	.	GT:AD:DP:GQ:PL:PS:PQ:JQ	0|1:33,25:58:99:930,0,6272:1:188:255
1002	51956	.	A	G	1009.77	PASS	.	GT:AD:DP:GQ:PL:PS:PQ:JQ	0|1:34,26:60:99:1038,0,6790:1:223:255
1002	52060	.	A	G	1044.77	PASS	.	GT:AD:DP:GQ:PL:PS:PQ:JQ	0|1:33,28:61:99:1073,0,1310:1:223:255
1002	52065	.	G	A	964.77	PASS	.	GT:AD:DP:GQ:PL:PS:PQ:JQ	0|1:33,26:59:99:993,0,1316:1:194:255
1002	52121	.	C	T	989.77	PASS	.	GT:AD:DP:GQ:PL:PS:PQ:JQ	0|1:26,32:58:99:1018,0,925:1:211:255
1002	52470	.	A	C	869.77	PASS	.	GT:AD:DP:GQ:PL:PS:PQ:JQ	0|1:28,25:53:99:898,0,2490:1:186:255
1002	52522	.	G	A	1388.77	PASS	.	GT:AD:DP:GQ:PL:PS:PQ:JQ	0|1:27,34:61:99:1417,0,5076:1:201:255
1002	52524	.	A	C	1356.77	PASS	.	GT:AD:DP:GQ:PL:PS:PQ:JQ	0|1:27,34:61:99:1385,0,5240:1:203:255
1002	52562	.	A	G	1308.77	PASS	.	GT:AD:DP:GQ:PL:PS:PQ:JQ	0|1:29,33:62:99:1337,0,6014:1:212:255
1002	52590	.	A	G	1524.77	PASS	.	GT:AD:DP:GQ:PL:PS:PQ:JQ	0|1:27,38:65:99:1553,0,5462:1:228:255
1002	52601	.	G	A	1644.77	PASS	.	GT:AD:DP:GQ:PL:PS:PQ:JQ	0|1:30,41:71:99:1673,0,5469:1:240:255
1002	52608	.	G	A	1605.77	PASS	.	GT:AD:DP:GQ:PL:PS:PQ:JQ	0|1:29,39:68:99:1634,0,5251:1:234:255
1002	52763	.	T	G	1117.77	PASS	.	GT:AD:DP:GQ:PL:PS:PQ:JQ	0|1:29,38:67:99:1146,0,958:1:203:255
1002	52804	.	A	G	976.77	PASS	.	GT:AD:DP:GQ:PL:PS:PQ:JQ	0|1:26,29:55:99:1005,0,831:1:178:255
1002	52887	.	A	C	1114.77	PASS	.	GT:AD:DP:GQ:PL:PS:PQ:JQ	0|1:32,33:65:99:1143,0,1093:1:163:255
1002	53185	.	A	C	842.77	PASS	.	GT:AD:DP:GQ:PL:PS:PQ:JQ	0|1:21,23:44:99:871,0,809:1:182:255
1002	73642	.	G	A	309.77	PASS	.	GT:AD:DP:GQ:PL:PS:PQ:JQ	0|1:10,10:20:99:338,0,623:1:148:255
1002	73672	.	A	G	346.77	PASS	.	GT:AD:DP:GQ:PL:PS:PQ:JQ	0|1:15,10:25:99:375,0,955:1:182:255
1002	73751	.	A	G	1209.77	PASS	.	GT:AD:DP:GQ:PL:PS:PQ:JQ	0|1:35,32:67:99:1238,0,1848:1:254:255
1002	73775	.	G	A	1368.77	PASS	.	GT:AD:DP:GQ:PL:PS:PQ:JQ	0|1:37,35:72:99:1397,0,1714:1:255:255
1002	73780	.	A	C	1349.77	PASS	.	GT:AD:DP:GQ:PL:PS:PQ:JQ	0|1:40,34:74:99:1378,0,1798:1:255:255
1002	73813	.	G	A	1371.77	PASS	.	GT:AD:DP:GQ:PL:PS:PQ:JQ	0|1:44,38:82:99:1400,0,1625:1:255:255
1002	73907	.	C	T	692.77	PASS	.	GT:AD:DP:GQ:PL:PS:PQ:JQ	0|1:27,23:50:99:721,0,936:1:198:255
1002	74292	.	G	T	1781.73	PASS	.	GT:AD:DP:GQ:PL:PS	1|1:2,52:54:86:1819,86,0:1
1002	74483	.	C	A	884.77	PASS	.	GT:AD:DP:GQ:PL:PS	1|1:1,23:24:64:913,64,0:1
1002	74638	.	T	C	1437.77	PASS	.	GT:AD:DP:GQ:PL:PS:PQ:JQ	0|1:33,42:75:99:1466,0,2505:1:255:255
1002	74675	.	A	G	1025.77	PASS	.	GT:AD:DP:GQ:PL:PS:PQ:JQ	0|1:22,23:45:99:1054,0,3143:1:198:255
1002	74715	.	A	T	1396.77	PASS	.	GT:AD:DP:GQ:PL:PS:PQ:JQ	0|1:37,34:71:99:1425,0,5090:1:255:255
1002	74729	.	T	C	1291.77	PASS	.	GT:AD:DP:GQ:PL:PS:PQ:JQ	0|1:47,33:80:99:1320,0,5454:1:255:255
1002	74730	.	G	A	1291.77	PASS	.	GT:AD:DP:GQ:PL:PS:PQ:JQ	0|1:47,33:80:99:1320,0,5454:1:255:255
1002	74790	.	T	C	853.77	PASS	.	GT:AD:DP:GQ:PL:PS:PQ:JQ	0|1:0,22:22:66:882,66,0:1:25:25
1002	75012	.	G	T	428.77	PASS	.	GT:AD:DP:GQ:PL:PS:PQ:JQ	0|1:27,15:42:99:457,0,1041:1:165:255
1002	75180	.	T	C	741.77	PASS	.	GT:AD:DP:GQ:PL:PS:PQ:JQ	0|1:15,22:37:99:770,0,545:1:140:255
1002	75233	.	G	T	816.77	PASS	.	GT:AD:DP:GQ:PL:PS:PQ:JQ	0|1:17,23:40:99:845,0,644:1:113:255
1002	75318	.	C	T	652.77	PASS	.	GT:AD:DP:GQ:PL:PS:PQ:JQ	0|1:18,18:36:99:681,0,655:1:157:255
1002	75332	.	T	C	673.77	PASS	.	GT:AD:DP:GQ:PL:PS:PQ:JQ	0|1:18,18:36:99:702,0,667:1:169:255
1002	75390	.	C	A	661.77	PASS	.	GT:AD:DP:GQ:PL:PS:PQ:JQ	0|1:22,18:40:99:690,0,870:1:178:255
1002	75397	.	A	G	787.77	PASS	.	GT:AD:DP:GQ:PL:PS:PQ:JQ	0|1:22,19:41:99:816,0,861:1:190:255
1002	75403	.	C	A	784.77	PASS	.	GT:AD:DP:GQ:PL:PS:PQ:JQ	0|1:20,20:40:99:813,0,903:1:188:255
1002	75408	.	A	T	751.77	PASS	.	GT:AD:DP:GQ:PL:PS:PQ:JQ	0|1:19,20:39:99:780,0,780:1:185:255
1002	75445	.	A	G	739.77	PASS	.	GT:AD:DP:GQ:PL:PS:PQ:JQ	0|1:23,20:43:99:768,0,948:1:194:255
1002	75460	.	T	C	715.77	PASS	.	GT:AD:DP:GQ:PL:PS:PQ:JQ	0|1:25,20:45:99:744,0,988:1:192:255
1002	75522	.	T	C	739.77	PASS	.	GT:AD:DP:GQ:PL:PS:PQ:JQ	0|1:21,22:43:99:768,0,788:1:187:255
1002	75798	.	C	T	833.77	PASS	.	GT:AD:DP:GQ:PL:PS:PQ:JQ	0|1:18,24:42:99:862,0,648:1:170:255
1002	75852	.	C	T	802.77	PASS	.	GT:AD:DP:GQ:PL:PS:PQ:JQ	0|1:15,21:36:99:831,0,590:1:171:255
1002	75921	.	A	G	342.77	PASS	.	GT:AD:DP:GQ:PL:PS:PQ:JQ	0|1:19,12:31:99:371,0,688:1:142:255
1002	75979	.	A	G	62.77	PASS	.	GT:AD:DP:GQ:PL:PS:PQ:JQ	0|1:10,4:14:91:91,0,230:1:136:255
1002	76060	.	G	A	348.77	PASS	.	GT:AD:DP:GQ:PL:PS:PQ:JQ	0|1:27,10:37:99:377,0,4777:1:143:255
1002	76078	.	T	C	250.77	PASS	.	GT:AD:DP:GQ:PL:PS:PQ:JQ	0|1:31,9:40:99:279,0,5247:1:131:255
1002	76085	.	A	C	253.77	PASS	.	GT:AD:DP:GQ:PL:PS:PQ:JQ	0|1:29,9:38:99:282,0,5204:1:149:255
1002	76092	.	C	T	259.77	PASS	.	GT:AD:DP:GQ:PL:PS:PQ:JQ	0|1:30,9:39:99:288,0,5111:1:151:255
1002	76096	.	C	A	259.77	PASS	.	GT:AD:DP:GQ:PL:PS:PQ:JQ	0|1:30,9:39:99:288,0,5111:1:155:255
1002	76114	.	T	C	226.77	PASS	.	GT:AD:DP:GQ:PL:PS:PQ:JQ	0|1:27,8:35:99:255,0,1110:1:149:255
1002	76129	.	T	G	271.77	PASS	.	GT:AD:DP:GQ:PL:PS:PQ:JQ	0|1:26,9:35:99:300,0,1065:1:153:255
1002	76130	.	T	G	271.77	PASS	.	GT:AD:DP:GQ:PL:PS:PQ:JQ	0|1:26,9:35:99:300,0,1065:1:153:255
1002	76156	.	A	C	367.77	PASS	.	GT:AD:DP:GQ:PL:PS:PQ:JQ	0|1:22,11:33:99:396,0,891:1:164:255
1002	76189	.	C	A	220.77	PASS	.	GT:AD:DP:GQ:PL:PS:PQ:JQ	0|1:13,7:20:99:249,0,609:1:121:255
1002	76199	.	T	A	175.77	PASS	.	GT:AD:DP:GQ:PL:PS:PQ:JQ	0|1:15,5:20:99:204,0,694:1:122:255
1002	76264	.	C	G	48.77	PASS	.	GT:AD:DP:GQ:PL:PS:PQ:JQ	0|1:41,6:47:77:77,0,1832:1:62:255
1002	76565	.	T	G	874.77	PASS	.	GT:AD:DP:GQ:PL:PS:PQ:JQ	0|1:23,26:49:99:903,0,845:1:191:255
1002	76972	.	T	C	794.77	PASS	.	GT:AD:DP:GQ:PL:PS:PQ:JQ	0|1:20,28:48:99:823,0,684:1:106:255
1002	77017	.	A	T	885.77	PASS	.	GT:AD:DP:GQ:PL:PS:PQ:JQ	0|1:25,25:50:99:914,0,888:1:194:255
1002	77185	.	G	T	1190.77	PASS	.	GT:AD:DP:GQ:PL:PS:PQ:JQ	0|1:27,34:61:99:1219,0,909:1:224:255
1002	77212	.	C	A	1293.77	PASS	.	GT:AD:DP:GQ:PL:PS:PQ:JQ	0|1:23,37:60:99:1322,0,805:1:230:255
1002	78092	.	T	C	1538.77	PASS	.	GT:AD:DP:GQ:PL:PS:PQ:JQ	0|1:25,40:65:99:1567,0,948:1:255:255
1002	78164	.	T	C	1008.77	PASS	.	GT:AD:DP:GQ:PL:PS:PQ:JQ	0|1:31,27:58:99:1037,0,1824:1:255:255
1002	78349	.	C	T	829.77	PASS	.	GT:AD:DP:GQ:PL:PS:PQ:JQ	0|1:18,28:46:99:858,0,610:1:195:255
1002	78402	.	T	A	191.73	PASS	.	GT:AD:DP:GQ:PL:PS:PQ:JQ	0|1:26,13:39:99:229,0,768:1:170:255
1002	78457	.	A	G	871.77	PASS	.	GT:AD:DP:GQ:PL:PS:PQ:JQ	1|0:22,23:45:99:900,0,837:1:255:255
1002	78473	.	T	C	821.77	PASS	.	GT:AD:DP:GQ:PL:PS:PQ:JQ	1|0:21,22:43:99:850,0,763:1:255:255
1002	78626	.	G	C	1412.77	PASS	.	GT:AD:DP:GQ:PL:PS:PQ:JQ	0|1:35,42:77:99:1441,0,1172:1:255:255
1002	78792	.	G	A	244.77	PASS	.	GT:AD:DP:GQ:PL:PS:PQ:JQ	0|1:21,8:29:99:273,0,792:1:136:255
1002	78793	.	T	C	244.77	PASS	.	GT:AD:DP:GQ:PL:PS:PQ:JQ	0|1:20,8:28:99:273,0,792:1:128:255
1002	78940	.	A	G	356.77	PASS	.	GT:AD:DP:GQ:PL:PS:PQ:JQ	0|1:32,13:45:99:385,0,1191:1:200:255
1002	79005	.	G	A	472.77	PASS	.	GT:AD:DP:GQ:PL:PS:PQ:JQ	0|1:28,14:42:99:501,0,1652:1:180:255
1002	79010	.	A	G	469.77	PASS	.	GT:AD:DP:GQ:PL:PS:PQ:JQ	0|1:30,14:44:99:498,0,1685:1:186:255
1002	79118	.	T	C	381.77	PASS	.	GT:AD:DP:GQ:PL:PS:PQ:JQ	0|1:12,12:24:99:410,0,414:1:110:255
1002	79145	.	C	T	594.77	PASS	.	GT:AD:DP:GQ:PL:PS:PQ:JQ	0|1:16,20:36:99:623,0,572:1:151:255
1002	79207	.	A	G	861.77	PASS	.	GT:AD:DP:GQ:PL:PS:PQ:JQ	0|1:16,23:39:99:890,0,489:1:173:255
1002	79276	.	T	G	1063.77	PASS	.	GT:AD:DP:GQ:PL:PS:PQ:JQ	0|1:19,31:50:99:1092,0,531:1:170:255
1002	79308	.	G	A	1053.77	PASS	.	GT:AD:DP:GQ:PL:PS:PQ:JQ	0|1:12,27:39:99:1082,0,465:1:149:255
1002	79313	.	T	C	1173.77	PASS	.	GT:AD:DP:GQ:PL:PS:PQ:JQ	0|1:14,29:43:99:1202,0,540:1:164:255
1002	79323	.	C	T	1186.77	PASS	.	GT:AD:DP:GQ:PL:PS:PQ:JQ	0|1:15,29:44:99:1215,0,540:1:174:255
1002	79336	.	G	T	1117.77	PASS	.	GT:AD:DP:GQ:PL:PS:PQ:JQ	0|1:17,29:46:99:1146,0,617:1:176:255
1002	79390	.	G	A	1117.77	PASS	.	GT:AD:DP:GQ:PL:PS:PQ:JQ	0|1:17,33:50:99:1146,0,562:1:191:255
1002	79454	.	T	A	1197.77	PASS	.	GT:AD:DP:GQ:PL:PS:PQ:JQ	0|1:19,32:51:99:1226,0,592:1:200:255
1002	79640	.	C	T	1019.77	PASS	.	GT:AD:DP:GQ:PL:PS:PQ:JQ	0|1:30,29:59:99:1048,0,1007:1:206:255
1002	79832	.	T	C	962.77	PASS	.	GT:AD:DP:GQ:PL:PS:PQ:JQ	0|1:27,29:56:99:991,0,941:1:191:255
1002	79924	.	C	A	915.77	PASS	.	GT:AD:DP:GQ:PL:PS:PQ:JQ	0|1:28,28:56:99:944,0,1046:1:202:255
1002	79991	.	A	C	1061.77	PASS	.	GT:AD:DP:GQ:PL:PS:PQ:JQ	0|1:20,27:47:99:1090,0,929:1:177:255
1002	79995	.	G	T	1031.77	PASS	.	GT:AD:DP:GQ:PL:PS:PQ:JQ	0|1:21,26:47:99:1060,0,938:1:180:255
1002	80027	.	T	C	1093.77	PASS	.	GT:AD:DP:GQ:PL:PS:PQ:JQ	0|1:20,29:49:99:1122,0,798:1:200:255
1002	80238	.	G	T	484.77	PASS	.	GT:AD:DP:GQ:PL:PS:PQ:JQ	0|1:25,12:37:99:513,0,9720:1:156:255
1002	80254	.	T	A	388.77	PASS	.	GT:AD:DP:GQ:PL:PS:PQ:JQ	0|1:28,12:40:99:417,0,11421:1:170:255
1002	80270	.	T	C	588.77	PASS	.	GT:AD:DP:GQ:PL:PS:PQ:JQ	0|1:32,16:48:99:617,0,12370:1:177:255
1002	80316	.	T	G	951.77	PASS	.	GT:AD:DP:GQ:PL:PS:PQ:JQ	0|1:37,26:63:99:980,0,11637:1:206:255
1002	80326	.	T	G	906.77	PASS	.	GT:AD:DP:GQ:PL:PS:PQ:JQ	0|1:37,25:62:99:935,0,11438:1:215:255
1002	80341	.	T	C	867.77	PASS	.	GT:AD:DP:GQ:PL:PS:PQ:JQ	0|1:37,24:61:99:896,0,9883:1:213:255
1002	80414	.	C	G	635.77	PASS	.	GT:AD:DP:GQ:PL:PS:PQ:JQ	0|1:35,23:58:99:664,0,1266:1:194:255
1002	80495	.	C	A	814.77	PASS	.	GT:AD:DP:GQ:PL:PS:PQ:JQ	0|1:24,21:45:99:843,0,933:1:179:255
1002	80508	.	G	A	855.77	PASS	.	GT:AD:DP:GQ:PL:PS:PQ:JQ	0|1:24,22:46:99:884,0,997:1:197:255
1002	80614	.	A	G	858.77	PASS	.	GT:AD:DP:GQ:PL:PS:PQ:JQ	0|1:24,23:47:99:887,0,973:1:167:255
1002	80616	.	T	A	888.77	PASS	.	GT:AD:DP:GQ:PL:PS:PQ:JQ	0|1:23,22:45:99:917,0,1012:1:155:255
1002	80627	.	T	C	833.77	PASS	.	GT:AD:DP:GQ:PL:PS:PQ:JQ	0|1:29,23:52:99:862,0,1097:1:185:255
1002	80962	.	C	A	788.77	PASS	.	GT:AD:DP:GQ:PL:PS:PQ:JQ	0|1:30,23:53:99:817,0,1183:1:189:255
1002	81572	.	T	C	822.77	PASS	.	GT:AD:DP:GQ:PL:PS:PQ:JQ	0|1:27,28:55:99:851,0,984:1:188:255
1002	82506	.	A	G	870.77	PASS	.	GT:AD:DP:GQ:PL:PS:PQ:JQ	0|1:28,25:53:99:899,0,1052:1:187:255
1002	83752	.	A	T	996.77	PASS	.	GT:AD:DP:GQ:PL:PS:PQ:JQ	0|1:27,30:57:99:1025,0,923:1:188:255
1002	83821	.	C	A	734.77	PASS	.	GT:AD:DP:GQ:PL:PS:PQ:JQ	0|1:33,23:56:99:763,0,1147:1:191:255
1002	84188	.	C	T	1336.77	PASS	.	GT:AD:DP:GQ:PL:PS:PQ:JQ	0|1:21,36:57:99:1365,0,681:1:189:255
1002	84528	.	G	A	1045.77	PASS	.	GT:AD:DP:GQ:PL:PS:PQ:JQ	0|1:28,29:57:99:1074,0,1043:1:174:255
1002	85108	.	C	T	833.77	PASS	.	GT:AD:DP:GQ:PL:PS:PQ:JQ	0|1:27,29:56:99:862,0,902:1:180:255
1002	85461	.	A	C	408.77	PASS	.	GT:AD:DP:GQ:PL:PS:PQ:JQ	0|1:26,13:39:99:437,0,1027:1:162:255
1002	85487	.	T	C	376.77	PASS	.	GT:AD:DP:GQ:PL:PS:PQ:JQ	0|1:29,12:41:99:405,0,1138:1:156:255
1002	85564	.	C	T	664.77	PASS	.	GT:AD:DP:GQ:PL:PS:PQ:JQ	0|1:20,17:37:99:693,0,824:1:138:255
1002	85571	.	C	T	745.77	PASS	.	GT:AD:DP:GQ:PL:PS:PQ:JQ	0|1:22,19:41:99:774,0,857:1:147:255
1002	85603	.	A	T	1054.77	PASS	.	GT:AD:DP:GQ:PL:PS:PQ:JQ	0|1:17,28:45:99:1083,0,588:1:153:255
1002	85699	.	C	T	1194.77	PASS	.	GT:AD:DP:GQ:PL:PS:PQ:JQ	0|1:24,31:55:99:1223,0,1360:1:198:255
1002	85709	.	C	G	1190.77	PASS	.	GT:AD:DP:GQ:PL:PS:PQ:JQ	0|1:28,31:59:99:1219,0,1478:1:212:255
1002	85759	.	T	G	1163.77	PASS	.	GT:AD:DP:GQ:PL:PS:PQ:JQ	0|1:27,30:57:99:1192,0,1597:1:213:255
1002	85773	.	T	C	1093.77	PASS	.	GT:AD:DP:GQ:PL:PS:PQ:JQ	0|1:28,29:57:99:1122,0,1681:1:216:255
1002	85945	.	C	G	784.77	PASS	.	GT:AD:DP:GQ:PL:PS:PQ:JQ	0|1:22,21:43:99:813,0,6885:1:174:255
1002	85950	.	G	A	781.77	PASS	.	GT:AD:DP:GQ:PL:PS:PQ:JQ	0|1:23,21:44:99:810,0,7257:1:177:255
1002	85952	.	A	G	784.77	PASS	.	GT:AD:DP:GQ:PL:PS:PQ:JQ	0|1:21,20:41:99:813,0,7215:1:168:255
1002	85994	.	A	G	667.77	PASS	.	GT:AD:DP:GQ:PL:PS:PQ:JQ	0|1:20,18:38:99:696,0,6996:1:132:255
1002	86134	.	G	A	290.73	PASS	.	GT:AD:DP:GQ:PL:PS:PQ:JQ	1|0:15,10:25:99:328,0,540:1:130:255
1002	86241	.	A	G	398.77	PASS	.	GT:AD:DP:GQ:PL:PS:PQ:JQ	0|1:12,12:24:99:427,0,424:1:128:255
1002	86283	.	G	A	472.77	PASS	.	GT:AD:DP:GQ:PL:PS:PQ:JQ	0|1:15,13:28:99:501,0,591:1:141:255
1002	86287	.	A	C	472.77	PASS	.	GT:AD:DP:GQ:PL:PS:PQ:JQ	0|1:15,13:28:99:501,0,591:1:141:255
1002	86544	.	A	G	195.77	PASS	.	GT:AD:DP:GQ:PL:PS:PQ:JQ	0|1:30,8:38:99:224,0,997:1:152:255
1002	86590	.	G	C	136.77	PASS	.	GT:AD:DP:GQ:PL:PS:PQ:JQ	0|1:25,7:32:99:165,0,1092:1:156:255
1002	86621	.	A	G	234.77	PASS	.	GT:AD:DP:GQ:PL:PS:PQ:JQ	0|1:22,8:30:99:263,0,969:1:168:255
1002	86682	.	T	G	514.77	PASS	.	GT:AD:DP:GQ:PL:PS:PQ:JQ	0|1:26,15:41:99:543,0,1202:1:182:255
1002	86685	.	C	A	514.77	PASS	.	GT:AD:DP:GQ:PL:PS:PQ:JQ	0|1:29,15:44:99:543,0,1202:1:191:255
1002	86702	.	G	C	620.77	PASS	.	GT:AD:DP:GQ:PL:PS:PQ:JQ	0|1:30,16:46:99:649,0,1283:1:193:255
1002	86733	.	G	A	558.77	PASS	.	GT:AD:DP:GQ:PL:PS:PQ:JQ	0|1:34,17:51:99:587,0,1301:1:203:255
1002	86935	.	C	T	1472.77	PASS	.	GT:AD:DP:GQ:PL:PS:PQ:JQ	0|1:33,39:72:99:1501,0,2341:1:255:255
1002	86965	.	T	A	1302.77	PASS	.	GT:AD:DP:GQ:PL:PS:PQ:JQ	0|1:36,36:72:99:1331,0,2474:1:245:255
1002	87276	.	A	G	961.77	PASS	.	GT:AD:DP:GQ:PL:PS:PQ:JQ	0|1:21,27:48:99:990,0,691:1:172:255
1002	87295	.	C	T	832.77	PASS	.	GT:AD:DP:GQ:PL:PS:PQ:JQ	0|1:21,22:43:99:861,0,1439:1:155:255
1002	87302	.	G	A	860.77	PASS	.	GT:AD:DP:GQ:PL:PS:PQ:JQ	0|1:21,22:43:99:889,0,1436:1:159:255
1002	87380	.	C	G	857.77	PASS	.	GT:AD:DP:GQ:PL:PS:PQ:JQ	0|1:18,29:47:99:886,0,640:1:181:255
1002	87432	.	T	C	985.77	PASS	.	GT:AD:DP:GQ:PL:PS:PQ:JQ	0|1:19,27:46:99:1014,0,687:1:191:255
1002	87507	.	C	T	755.77	PASS	.	GT:AD:DP:GQ:PL:PS:PQ:JQ	0|1:22,21:43:99:784,0,805:1:179:255
1002	87601	.	A	T	940.77	PASS	.	GT:AD:DP:GQ:PL:PS:PQ:JQ	0|1:25,25:50:99:969,0,1747:1:170:255
1002	87602	.	A	T	940.77	PASS	.	GT:AD:DP:GQ:PL:PS:PQ:JQ	0|1:25,25:50:99:969,0,1747:1:183:255
1002	87708	.	T	C	1075.77	PASS	.	GT:AD:DP:GQ:PL:PS:PQ:JQ	0|1:24,32:56:99:1104,0,845:1:194:255
1002	87808	.	G	A	1249.77	PASS	.	GT:AD:DP:GQ:PL:PS:PQ:JQ	0|1:34,34:68:99:1278,0,1983:1:234:255
1002	87814	.	T	C	1215.77	PASS	.	GT:AD:DP:GQ:PL:PS:PQ:JQ	0|1:33,32:65:99:1244,0,1997:1:228:255
1002	87874	.	A	G	646.77	PASS	.	GT:AD:DP:GQ:PL:PS:PQ:JQ	0|1:34,20:54:99:675,0,1266:1:195:255
1002	87970	.	A	T	709.77	PASS	.	GT:AD:DP:GQ:PL:PS:PQ:JQ	0|1:20,19:39:99:738,0,1066:1:179:255
1002	87972	.	C	T	703.77	PASS	.	GT:AD:DP:GQ:PL:PS:PQ:JQ	0|1:20,19:39:99:732,0,1177:1:180:255
1002	88013	.	C	A	775.73	PASS	.	GT:AD:DP:GQ:PL:PS:PQ:JQ	0|1:22,20:42:99:813,0,1252:1:158:255
1002	88014	.	T	A	784.77	PASS	.	GT:AD:DP:GQ:PL:PS:PQ:JQ	0|1:22,20:42:99:813,0,1305:1:156:255
1002	88022	.	T	A	823.77	PASS	.	GT:AD:DP:GQ:PL:PS:PQ:JQ	0|1:21,21:42:99:852,0,1344:1:168:255
1002	88023	.	T	A	820.77	PASS	.	GT:AD:DP:GQ:PL:PS:PQ:JQ	0|1:22,21:43:99:849,0,1386:1:170:255
1002	88024	.	T	A	784.77	PASS	.	GT:AD:DP:GQ:PL:PS:PQ:JQ	0|1:22,21:43:99:813,0,1305:1:130:255
1002	88031	.	T	G	781.77	PASS	.	GT:AD:DP:GQ:PL:PS:PQ:JQ	0|1:24,21:45:99:810,0,1347:1:186:255
1002	88079	.	G	T	445.77	PASS	.	GT:AD:DP:GQ:PL:PS:PQ:JQ	0|1:24,13:37:99:474,0,1191:1:150:255
1002	88109	.	C	A	477.77	PASS	.	GT:AD:DP:GQ:PL:PS:PQ:JQ	0|1:26,14:40:99:506,0,1136:1:162:255
1002	88343	.	C	T	672.77	PASS	.	GT:AD:DP:GQ:PL:PS:PQ:JQ	0|1:26,20:46:99:701,0,950:1:176:255
1002	88442	.	C	T	387.77	PASS	.	GT:AD:DP:GQ:PL:PS:PQ:JQ	0|1:22,12:34:99:416,0,979:1:124:255
1002	88454	.	C	T	309.77	PASS	.	GT:AD:DP:GQ:PL:PS:PQ:JQ	0|1:23,9:32:99:338,0,1194:1:49:255
1002	88458	.	C	T	303.77	PASS	.	GT:AD:DP:GQ:PL:PS:PQ:JQ	0|1:27,10:37:99:332,0,1278:1:56:255
1002	88529	.	G	A	562.77	PASS	.	GT:AD:DP:GQ:PL:PS:PQ:JQ	0|1:33,17:50:99:591,0,1241:1:233:255
1002	88713	.	C	T	864.77	PASS	.	GT:AD:DP:GQ:PL:PS:PQ:JQ	0|1:18,24:42:99:893,0,668:1:255:255
1002	88846	.	T	G	37.77	PASS	.	GT:AD:DP:GQ:PL:PS:PQ:JQ	1|0:28,4:32:66:66,0,995:1:199:255
1002	88976	.	A	G	1068.77	PASS	.	GT:AD:DP:GQ:PL:PS:PQ:JQ	0|1:15,32:47:99:1097,0,497:1:185:255
1002	89039	.	T	C	1145.77	PASS	.	GT:AD:DP:GQ:PL:PS:PQ:JQ	0|1:14,35:49:99:1174,0,483:1:204:255
1002	89093	.	G	A	1073.77	PASS	.	GT:AD:DP:GQ:PL:PS:PQ:JQ	0|1:23,29:52:99:1102,0,947:1:183:255
1002	89095	.	G	A	1073.77	PASS	.	GT:AD:DP:GQ:PL:PS:PQ:JQ	0|1:24,28:52:99:1102,0,947:1:191:255
1002	89136	.	G	A	1089.77	PASS	.	GT:AD:DP:GQ:PL:PS:PQ:JQ	0|1:27,28:55:99:1118,0,1051:1:195:255
1002	89164	.	A	C	804.77	PASS	.	GT:AD:DP:GQ:PL:PS:PQ:JQ	0|1:30,21:51:99:833,0,1198:1:186:255
1002	89197	.	A	C	765.77	PASS	.	GT:AD:DP:GQ:PL:PS:PQ:JQ	0|1:28,21:49:99:794,0,1154:1:182:255
1002	89213	.	G	T	759.77	PASS	.	GT:AD:DP:GQ:PL:PS:PQ:JQ	0|1:31,21:52:99:788,0,1238:1:188:255
1002	89231	.	G	A	627.77	PASS	.	GT:AD:DP:GQ:PL:PS:PQ:JQ	0|1:31,18:49:99:656,0,1331:1:177:255
1002	89246	.	T	A	640.77	PASS	.	GT:AD:DP:GQ:PL:PS:PQ:JQ	0|1:29,18:47:99:669,0,1145:1:174:255
1002	89441	.	T	A	1001.77	PASS	.	GT:AD:DP:GQ:PL:PS:PQ:JQ	0|1:39,31:70:99:1030,0,1394:1:242:255
1002	89485	.	T	C	890.77	PASS	.	GT:AD:DP:GQ:PL:PS:PQ:JQ	0|1:43,28:71:99:919,0,1563:1:230:255
1002	89573	.	A	C	926.77	PASS	.	GT:AD:DP:GQ:PL:PS:PQ:JQ	0|1:22,22:44:99:955,0,1186:1:155:255
1002	89682	.	C	A	1635.77	PASS	.	GT:AD:DP:GQ:PL:PS:PQ:JQ	0|1:33,42:75:99:1664,0,1743:1:255:255
1002	89689	.	G	C	1641.77	PASS	.	GT:AD:DP:GQ:PL:PS:PQ:JQ	0|1:31,42:73:99:1670,0,1672:1:255:255
1002	90139	.	A	T	1069.77	PASS	.	GT:AD:DP:GQ:PL:PS:PQ:JQ	0|1:20,29:49:99:1098,0,807:1:199:255
1002	90160	.	T	A	1080.77	PASS	.	GT:AD:DP:GQ:PL:PS:PQ:JQ	0|1:21,26:47:99:1109,0,967:1:191:255
1002	90168	.	G	A	934.77	PASS	.	GT:AD:DP:GQ:PL:PS:PQ:JQ	0|1:21,25:46:99:963,0,1015:1:182:255
1002	90194	.	T	A	793.77	PASS	.	GT:AD:DP:GQ:PL:PS:PQ:JQ	0|1:21,24:45:99:822,0,729:1:182:255
1002	90270	.	A	G	914.77	PASS	.	GT:AD:DP:GQ:PL:PS:PQ:JQ	0|1:29,23:52:99:943,0,1269:1:182:255
1002	91343	.	G	A	882.77	PASS	.	GT:AD:DP:GQ:PL:PS:PQ:JQ	0|1:17,23:40:99:911,0,1344:1:150:255
1002	91350	.	C	A	841.77	PASS	.	GT:AD:DP:GQ:PL:PS:PQ:JQ	0|1:18,22:40:99:870,0,1389:1:150:255
1002	91406	.	G	T	799.77	PASS	.	GT:AD:DP:GQ:PL:PS:PQ:JQ	0|1:24,22:46:99:828,0,1254:1:167:255
1002	91417	.	C	T	764.77	PASS	.	GT:AD:DP:GQ:PL:PS:PQ:JQ	0|1:23,21:44:99:793,0,1303:1:161:255
1002	91428	.	C	T	770.77	PASS	.	GT:AD:DP:GQ:PL:PS:PQ:JQ	0|1:21,21:42:99:799,0,1206:1:167:255
1002	91458	.	G	T	547.77	PASS	.	GT:AD:DP:GQ:PL:PS:PQ:JQ	0|1:19,17:36:99:576,0,668:1:152:255
1002	91498	.	C	T	538.77	PASS	.	GT:AD:DP:GQ:PL:PS:PQ:JQ	0|1:21,14:35:99:567,0,1067:1:154:255
1002	91514	.	A	G	554.77	PASS	.	GT:AD:DP:GQ:PL:PS:PQ:JQ	0|1:22,15:37:99:583,0,1228:1:149:255
1002	91535	.	C	A	689.77	PASS	.	GT:AD:DP:GQ:PL:PS:PQ:JQ	0|1:20,20:40:99:718,0,874:1:152:255
1002	91615	.	C	T	720.77	PASS	.	GT:AD:DP:GQ:PL:PS:PQ:JQ	0|1:22,19:41:99:749,0,863:1:133:255
1002	91649	.	T	A	513.77	PASS	.	GT:AD:DP:GQ:PL:PS:PQ:JQ	0|1:23,15:38:99:542,0,863:1:177:255
1002	91690	.	G	A	770.77	PASS	.	GT:AD:DP:GQ:PL:PS:PQ:JQ	0|1:23,21:44:99:799,0,945:1:176:255
1002	91699	.	A	C	823.77	PASS	.	GT:AD:DP:GQ:PL:PS:PQ:JQ	0|1:24,22:46:99:852,0,942:1:179:255
1002	91701	.	T	G	823.77	PASS	.	GT:AD:DP:GQ:PL:PS:PQ:JQ	0|1:23,22:45:99:852,0,942:1:176:255
1002	91786	.	C	A	703.77	PASS	.	GT:AD:DP:GQ:PL:PS:PQ:JQ	0|1:22,19:41:99:732,0,955:1:161:255
1002	91787	.	G	A	703.77	PASS	.	GT:AD:DP:GQ:PL:PS:PQ:JQ	0|1:22,19:41:99:732,0,955:1:161:255
1002	91789	.	A	T	703.77	PASS	.	GT:AD:DP:GQ:PL:PS:PQ:JQ	0|1:22,19:41:99:732,0,955:1:161:255
1002	91844	.	G	C	939.77	PASS	.	GT:AD:DP:GQ:PL:PS:PQ:JQ	0|1:25,24:49:99:968,0,1017:1:211:255
1002	91862	.	A	G	1003.77	PASS	.	GT:AD:DP:GQ:PL:PS:PQ:JQ	0|1:25,25:50:99:1032,0,1098:1:216:255
1002	91864	.	A	T	967.77	PASS	.	GT:AD:DP:GQ:PL:PS:PQ:JQ	0|1:25,26:51:99:996,0,1062:1:215:255
1002	91912	.	A	G	988.77	PASS	.	GT:AD:DP:GQ:PL:PS:PQ:JQ	0|1:32,26:58:99:1017,0,1210:1:186:255
1002	91931	.	G	T	1125.77	PASS	.	GT:AD:DP:GQ:PL:PS:PQ:JQ	0|1:30,30:60:99:1154,0,1158:1:239:255
1002	92021	.	A	G	999.77	PASS	.	GT:AD:DP:GQ:PL:PS:PQ:JQ	0|1:26,26:52:99:1028,0,1005:1:192:255
1002	92045	.	A	T	1087.77	PASS	.	GT:AD:DP:GQ:PL:PS:PQ:JQ	0|1:20,27:47:99:1116,0,752:1:194:255
1002	92049	.	A	C	1003.77	PASS	.	GT:AD:DP:GQ:PL:PS:PQ:JQ	0|1:18,26:44:99:1032,0,758:1:186:255
1002	92093	.	G	T	1121.77	PASS	.	GT:AD:DP:GQ:PL:PS:PQ:JQ	0|1:18,29:47:99:1150,0,669:1:180:255
1002	92114	.	G	A	1176.77	PASS	.	GT:AD:DP:GQ:PL:PS:PQ:JQ	0|1:18,28:46:99:1205,0,665:1:180:255
1002	92117	.	G	T	1134.77	PASS	.	GT:AD:DP:GQ:PL:PS:PQ:JQ	0|1:18,29:47:99:1163,0,668:1:186:255
1002	92173	.	G	T	1100.77	PASS	.	GT:AD:DP:GQ:PL:PS:PQ:JQ	0|1:20,30:50:99:1129,0,746:1:212:255
1002	92190	.	A	T	980.77	PASS	.	GT:AD:DP:GQ:PL:PS:PQ:JQ	0|1:23,26:49:99:1009,0,865:1:205:255
1002	92231	.	C	T	749.77	PASS	.	GT:AD:DP:GQ:PL:PS:PQ:JQ	0|1:18,20:38:99:778,0,692:1:182:255
1002	92253	.	G	T	830.77	PASS	.	GT:AD:DP:GQ:PL:PS:PQ:JQ	0|1:20,23:43:99:859,0,759:1:182:255
1002	92360	.	T	A	810.77	PASS	.	GT:AD:DP:GQ:PL:PS:PQ:JQ	0|1:27,21:48:99:839,0,1047:1:200:255
1002	92384	.	C	T	724.77	PASS	.	GT:AD:DP:GQ:PL:PS:PQ:JQ	0|1:27,19:46:99:753,0,1141:1:183:255
1002	92389	.	G	A	724.77	PASS	.	GT:AD:DP:GQ:PL:PS:PQ:JQ	0|1:29,20:49:99:753,0,1141:1:192:255
1002	92413	.	C	T	558.77	PASS	.	GT:AD:DP:GQ:PL:PS:PQ:JQ	0|1:27,16:43:99:587,0,1066:1:175:255
1002	92452	.	T	C	479.77	PASS	.	GT:AD:DP:GQ:PL:PS:PQ:JQ	0|1:21,15:36:99:508,0,735:1:165:255
1002	92506	.	G	T	600.77	PASS	.	GT:AD:DP:GQ:PL:PS:PQ:JQ	0|1:12,16:28:99:629,0,635:1:129:255
1002	92513	.	T	C	565.77	PASS	.	GT:AD:DP:GQ:PL:PS:PQ:JQ	0|1:11,14:25:99:594,0,638:1:116:255
1002	92515	.	G	C	526.77	PASS	.	GT:AD:DP:GQ:PL:PS:PQ:JQ	0|1:11,14:25:99:555,0,599:1:116:255
1002	92517	.	C	T	526.77	PASS	.	GT:AD:DP:GQ:PL:PS:PQ:JQ	0|1:11,14:25:99:555,0,599:1:116:255
1002	92575	.	G	A	499.77	PASS	.	GT:AD:DP:GQ:PL:PS:PQ:JQ	0|1:16,14:30:99:528,0,477:1:143:255
1002	93167	.	T	G	469.77	PASS	.	GT:AD:DP:GQ:PL:PS:PQ:JQ	1|0:15,13:28:99:498,0,637:1:152:255
1002	93183	.	T	C	424.77	PASS	.	GT:AD:DP:GQ:PL:PS:PQ:JQ	1|0:17,12:29:99:453,0,720:1:152:255
1002	93185	.	T	C	424.77	PASS	.	GT:AD:DP:GQ:PL:PS:PQ:JQ	1|0:17,12:29:99:453,0,720:1:153:255
1002	93519	.	C	T	822.77	PASS	.	GT:AD:DP:GQ:PL:PS:PQ:JQ	0|1:22,21:43:99:851,0,1247:1:177:255
1002	93539	.	A	T	806.77	PASS	.	GT:AD:DP:GQ:PL:PS:PQ:JQ	0|1:25,22:47:99:835,0,1324:1:194:255
1002	93585	.	T	C	1036.77	PASS	.	GT:AD:DP:GQ:PL:PS:PQ:JQ	0|1:22,29:51:99:1065,0,790:1:200:255
1002	93712	.	A	G	926.77	PASS	.	GT:AD:DP:GQ:PL:PS:PQ:JQ	0|1:14,23:37:99:955,0,761:1:180:255
1002	93785	.	A	G	1168.77	PASS	.	GT:AD:DP:GQ:PL:PS:PQ:JQ	0|1:23,29:52:99:1197,0,933:1:187:255
1002	93791	.	T	C	1039.77	PASS	.	GT:AD:DP:GQ:PL:PS:PQ:JQ	0|1:24,28:52:99:1068,0,975:1:189:255
1002	93896	.	G	A	901.77	PASS	.	GT:AD:DP:GQ:PL:PS:PQ:JQ	0|1:22,22:44:99:930,0,1620:1:176:255
1002	93904	.	A	G	791.77	PASS	.	GT:AD:DP:GQ:PL:PS:PQ:JQ	0|1:19,22:41:99:820,0,1521:1:167:255
1002	93944	.	A	G	668.77	PASS	.	GT:AD:DP:GQ:PL:PS:PQ:JQ	0|1:19,20:39:99:697,0,662:1:159:255
1002	94020	.	G	A	673.77	PASS	.	GT:AD:DP:GQ:PL:PS:PQ:JQ	0|1:18,18:36:99:702,0,701:1:160:255
1002	94023	.	G	A	712.77	PASS	.	GT:AD:DP:GQ:PL:PS:PQ:JQ	0|1:18,18:36:99:741,0,741:1:158:255
1002	94050	.	A	G	754.77	PASS	.	GT:AD:DP:GQ:PL:PS:PQ:JQ	0|1:19,20:39:99:783,0,738:1:167:255
1002	94053	.	G	T	754.77	PASS	.	GT:AD:DP:GQ:PL:PS:PQ:JQ	0|1:19,20:39:99:783,0,738:1:168:255
1002	94075	.	G	T	1015.77	PASS	.	GT:AD:DP:GQ:PL:PS:PQ:JQ	0|1:16,23:39:99:1044,0,594:1:178:255
1002	94101	.	T	C	1096.77	PASS	.	GT:AD:DP:GQ:PL:PS:PQ:JQ	0|1:17,27:44:99:1125,0,630:1:182:255
1002	94105	.	G	A	1135.77	PASS	.	GT:AD:DP:GQ:PL:PS:PQ:JQ	0|1:17,28:45:99:1164,0,669:1:192:255
1002	94124	.	T	G	1135.77	PASS	.	GT:AD:DP:GQ:PL:PS:PQ:JQ	0|1:18,29:47:99:1164,0,669:1:191:255
1002	94128	.	T	C	1135.77	PASS	.	GT:AD:DP:GQ:PL:PS:PQ:JQ	0|1:18,29:47:99:1164,0,669:1:188:255
1002	94167	.	T	G	982.77	PASS	.	GT:AD:DP:GQ:PL:PS:PQ:JQ	0|1:23,29:52:99:1011,0,744:1:195:255
1002	94350	.	T	G	898.77	PASS	.	GT:AD:DP:GQ:PL:PS:PQ:JQ	0|1:29,25:54:99:927,0,996:1:227:255
1002	94395	.	A	C	770.77	PASS	.	GT:AD:DP:GQ:PL:PS:PQ:JQ	0|1:27,22:49:99:799,0,1113:1:213:255
1002	104661	.	G	A	539.77	PASS	.	GT:AD:DP:GQ:PL:PS:PQ:JQ	0|1:21,20:41:99:568,0,655:1:213:255
1002	104767	.	T	C	437.77	PASS	.	GT:AD:DP:GQ:PL:PS:PQ:JQ	0|1:12,13:25:99:466,0,458:1:155:255
1002	104811	.	C	T	479.77	PASS	.	GT:AD:DP:GQ:PL:PS:PQ:JQ	0|1:15,12:27:99:508,0,588:1:149:255
1002	104827	.	T	C	513.77	PASS	.	GT:AD:DP:GQ:PL:PS:PQ:JQ	0|1:14,15:29:99:542,0,572:1:152:255
1002	104922	.	A	C	491.77	PASS	.	GT:AD:DP:GQ:PL:PS:PQ:JQ	0|1:24,17:41:99:520,0,861:1:152:255
1002	104934	.	A	C	417.77	PASS	.	GT:AD:DP:GQ:PL:PS:PQ:JQ	0|1:24,14:38:99:446,0,789:1:143:255
1002	104955	.	A	G	536.77	PASS	.	GT:AD:DP:GQ:PL:PS:PQ:JQ	0|1:21,16:37:99:565,0,764:1:144:255
1002	105041	.	C	T	737.77	PASS	.	GT:AD:DP:GQ:PL:PS:PQ:JQ	0|1:27,19:46:99:766,0,1809:1:164:255
1002	105048	.	T	G	736.77	PASS	.	GT:AD:DP:GQ:PL:PS:PQ:JQ	0|1:27,21:48:99:765,0,1835:1:164:255
1002	105171	.	C	T	736.73	PASS	.	GT:AD:DP:GQ:PL:PS:PQ:JQ	0|1:29,20:49:99:774,0,2178:1:200:255
1002	105210	.	T	A	713.77	PASS	.	GT:AD:DP:GQ:PL:PS:PQ:JQ	0|1:37,21:58:99:742,0,1404:1:239:255
1002	105302	.	C	A	1012.77	PASS	.	GT:AD:DP:GQ:PL:PS:PQ:JQ	0|1:39,33:72:99:1041,0,1324:1:240:255
1002	105344	.	T	G	1559.77	PASS	.	GT:AD:DP:GQ:PL:PS:PQ:JQ	0|1:35,47:82:99:1588,0,1121:1:249:255
1002	105743	.	T	C	959.77	PASS	.	GT:AD:DP:GQ:PL:PS:PQ:JQ	0|1:23,26:49:99:988,0,1260:1:209:255
1002	105839	.	A	C	1092.77	PASS	.	GT:AD:DP:GQ:PL:PS:PQ:JQ	0|1:30,29:59:99:1121,0,1032:1:238:255
1002	105910	.	T	G	1075.77	PASS	.	GT:AD:DP:GQ:PL:PS:PQ:JQ	0|1:25,29:54:99:1104,0,3727:1:235:255
1002	105935	.	A	G	1120.77	PASS	.	GT:AD:DP:GQ:PL:PS:PQ:JQ	0|1:27,29:56:99:1149,0,4513:1:247:255
1002	105949	.	T	C	1062.77	PASS	.	GT:AD:DP:GQ:PL:PS:PQ:JQ	0|1:26,27:53:99:1091,0,4690:1:242:255
1002	105951	.	T	C	1065.77	PASS	.	GT:AD:DP:GQ:PL:PS:PQ:JQ	0|1:27,28:55:99:1094,0,4606:1:249:255
1002	105973	.	T	C	1207.77	PASS	.	GT:AD:DP:GQ:PL:PS:PQ:JQ	0|1:33,33:66:99:1236,0,4414:1:245:255
1002	106082	.	A	G	1101.77	PASS	.	GT:AD:DP:GQ:PL:PS:PQ:JQ	0|1:39,29:68:99:1130,0,4105:1:236:255
1002	106088	.	T	C	1112.77	PASS	.	GT:AD:DP:GQ:PL:PS:PQ:JQ	0|1:37,29:66:99:1141,0,4018:1:221:255
1002	106248	.	A	G	1097.77	PASS	.	GT:AD:DP:GQ:PL:PS:PQ:JQ	0|1:38,30:68:99:1126,0,1181:1:255:255
1002	106618	.	C	G	1104.77	PASS	.	GT:AD:DP:GQ:PL:PS:PQ:JQ	1|0:21,30:51:99:1133,0,737:1:223:255
1002	106660	.	G	C	907.77	PASS	.	GT:AD:DP:GQ:PL:PS:PQ:JQ	1|0:17,25:42:99:936,0,637:1:205:255
1002	106699	.	T	A	1315.77	PASS	.	GT:AD:DP:GQ:PL:PS:PQ:JQ	1|0:21,33:54:99:1344,0,1072:1:237:255
1002	106707	.	T	C	1312.77	PASS	.	GT:AD:DP:GQ:PL:PS:PQ:JQ	1|0:21,34:55:99:1341,0,1114:1:237:255
1002	106730	.	G	T	1186.77	PASS	.	GT:AD:DP:GQ:PL:PS:PQ:JQ	1|0:25,32:57:99:1215,0,1078:1:236:255
1002	106798	.	A	G	1388.77	PASS	.	GT:AD:DP:GQ:PL:PS:PQ:JQ	1|0:36,40:76:99:1417,0,1216:1:255:255
1002	106843	.	T	G	1371.77	PASS	.	GT:AD:DP:GQ:PL:PS:PQ:JQ	1|0:37,35:72:99:1400,0,2464:1:255:255
1002	106849	.	T	C	1390.77	PASS	.	GT:AD:DP:GQ:PL:PS:PQ:JQ	1|0:38,36:74:99:1419,0,2503:1:255:255
1002	106863	.	A	C	1484.77	PASS	.	GT:AD:DP:GQ:PL:PS:PQ:JQ	1|0:33,38:71:99:1513,0,2110:1:255:255
1002	106918	.	G	T	1491.77	PASS	.	GT:AD:DP:GQ:PL:PS:PQ:JQ	1|0:28,39:67:99:1520,0,1000:1:242:255
1002	106946	.	C	T	1800.77	PASS	.	GT:AD:DP:GQ:PL:PS:PQ:JQ	1|0:19,43:62:99:1829,0,704:1:234:255
1002	106948	.	G	A	1707.77	PASS	.	GT:AD:DP:GQ:PL:PS:PQ:JQ	1|0:20,42:62:99:1736,0,836:1:230:255
1002	106966	.	T	C	1644.77	PASS	.	GT:AD:DP:GQ:PL:PS:PQ:JQ	1|0:29,40:69:99:1673,0,1133:1:255:255
1002	106969	.	T	C	1641.77	PASS	.	GT:AD:DP:GQ:PL:PS:PQ:JQ	1|0:29,41:70:99:1670,0,1175:1:255:255
1002	106974	.	T	A	1632.77	PASS	.	GT:AD:DP:GQ:PL:PS:PQ:JQ	1|0:32,41:73:99:1661,0,1321:1:255:255
1002	107001	.	A	T	1722.77	PASS	.	GT:AD:DP:GQ:PL:PS:PQ:JQ	1|0:32,43:75:99:1751,0,1240:1:255:255
1002	107202	.	A	G	638.77	PASS	.	GT:AD:DP:GQ:PL:PS:PQ:JQ	0|1:29,19:48:99:667,0,1157:1:176:255
1002	107228	.	G	A	634.77	PASS	.	GT:AD:DP:GQ:PL:PS:PQ:JQ	0|1:31,18:49:99:663,0,1386:1:137:255
1002	107307	.	G	A	547.77	PASS	.	GT:AD:DP:GQ:PL:PS:PQ:JQ	0|1:26,16:42:99:576,0,993:1:211:255
1002	107347	.	G	A	562.77	PASS	.	GT:AD:DP:GQ:PL:PS:PQ:JQ	0|1:27,16:43:99:591,0,1157:1:211:255
1002	107377	.	A	G	859.77	PASS	.	GT:AD:DP:GQ:PL:PS:PQ:JQ	0|1:26,23:49:99:888,0,1127:1:233:255
1002	107389	.	G	A	939.77	PASS	.	GT:AD:DP:GQ:PL:PS:PQ:JQ	0|1:27,22:49:99:968,0,1093:1:225:255
1002	107393	.	A	G	890.77	PASS	.	GT:AD:DP:GQ:PL:PS:PQ:JQ	0|1:25,24:49:99:919,0,1020:1:228:255
1002	107546	.	T	C	1223.77	PASS	.	GT:AD:DP:GQ:PL:PS:PQ:JQ	0|1:28,32:60:99:1252,0,1710:1:204:255
1002	107582	.	G	T	957.77	PASS	.	GT:AD:DP:GQ:PL:PS:PQ:JQ	0|1:33,26:59:99:986,0,1260:1:210:255
1002	107615	.	T	C	1297.77	PASS	.	GT:AD:DP:GQ:PL:PS:PQ:JQ	0|1:32,34:66:99:1326,0,1797:1:231:255
1002	107623	.	G	A	1257.77	PASS	.	GT:AD:DP:GQ:PL:PS:PQ:JQ	0|1:33,32:65:99:1286,0,1842:1:231:255
1002	107717	.	A	G	1016.77	PASS	.	GT:AD:DP:GQ:PL:PS:PQ:JQ	0|1:22,29:51:99:1045,0,656:1:205:255
1002	107784	.	G	T	951.77	PASS	.	GT:AD:DP:GQ:PL:PS:PQ:JQ	0|1:21,31:52:99:980,0,696:1:185:255
1002	107883	.	C	T	1019.77	PASS	.	GT:AD:DP:GQ:PL:PS:PQ:JQ	0|1:27,30:57:99:1048,0,981:1:209:255
1002	107983	.	A	T	1010.77	PASS	.	GT:AD:DP:GQ:PL:PS:PQ:JQ	0|1:15,26:41:99:1039,0,703:1:185:255
1002	108279	.	C	T	700.77	PASS	.	GT:AD:DP:GQ:PL:PS:PQ:JQ	0|1:23,19:42:99:729,0,1042:1:178:255
1002	108473	.	T	C	979.77	PASS	.	GT:AD:DP:GQ:PL:PS:PQ:JQ	0|1:36,29:65:99:1008,0,1217:1:224:255
1002	108525	.	G	T	958.77	PASS	.	GT:AD:DP:GQ:PL:PS:PQ:JQ	0|1:29,29:58:99:987,0,971:1:224:255
1002	108593	.	T	C	1226.77	PASS	.	GT:AD:DP:GQ:PL:PS:PQ:JQ	0|1:23,32:55:99:1255,0,911:1:220:255
1002	108626	.	C	T	1394.77	PASS	.	GT:AD:DP:GQ:PL:PS:PQ:JQ	0|1:30,37:67:99:1423,0,1124:1:250:255
1002	108627	.	C	A	1394.77	PASS	.	GT:AD:DP:GQ:PL:PS:PQ:JQ	0|1:30,37:67:99:1423,0,1124:1:251:255
1002	108828	.	A	C	1478.77	PASS	.	GT:AD:DP:GQ:PL:PS:PQ:JQ	0|1:33,41:74:99:1507,0,1186:1:255:255
1002	108862	.	A	G	1627.77	PASS	.	GT:AD:DP:GQ:PL:PS:PQ:JQ	0|1:28,44:72:99:1656,0,961:1:243:255
1002	108929	.	T	G	1125.77	PASS	.	GT:AD:DP:GQ:PL:PS:PQ:JQ	0|1:20,28:48:99:1154,0,794:1:176:255
1002	108953	.	G	A	1051.77	PASS	.	GT:AD:DP:GQ:PL:PS:PQ:JQ	0|1:16,25:41:99:1080,0,675:1:155:255
1002	108955	.	A	C	1015.77	PASS	.	GT:AD:DP:GQ:PL:PS:PQ:JQ	0|1:16,25:41:99:1044,0,594:1:143:255
1002	108962	.	T	C	931.77	PASS	.	GT:AD:DP:GQ:PL:PS:PQ:JQ	0|1:16,23:39:99:960,0,600:1:161:255
1002	109006	.	A	G	737.77	PASS	.	GT:AD:DP:GQ:PL:PS:PQ:JQ	0|1:17,20:37:99:766,0,582:1:158:255
1002	109572	.	T	C	1137.77	PASS	.	GT:AD:DP:GQ:PL:PS:PQ:JQ	0|1:34,32:66:99:1166,0,1716:1:226:255
1002	109580	.	T	C	1117.77	PASS	.	GT:AD:DP:GQ:PL:PS:PQ:JQ	0|1:38,30:68:99:1146,0,1848:1:236:255
1002	109643	.	C	T	1239.77	PASS	.	GT:AD:DP:GQ:PL:PS:PQ:JQ	0|1:25,30:55:99:1268,0,1478:1:248:255
1002	109651	.	T	C	1242.77	PASS	.	GT:AD:DP:GQ:PL:PS:PQ:JQ	0|1:22,32:54:99:1271,0,1459:1:249:255
1002	109676	.	G	A	1452.77	PASS	.	GT:AD:DP:GQ:PL:PS:PQ:JQ	0|1:24,35:59:99:1481,0,1262:1:159:255
1002	109706	.	C	T	1512.77	PASS	.	GT:AD:DP:GQ:PL:PS:PQ:JQ	0|1:31,39:70:99:1541,0,1500:1:246:255
1002	109711	.	T	C	1512.77	PASS	.	GT:AD:DP:GQ:PL:PS:PQ:JQ	0|1:31,39:70:99:1541,0,1367:1:255:255
1002	109763	.	A	G	1090.77	PASS	.	GT:AD:DP:GQ:PL:PS:PQ:JQ	0|1:32,29:61:99:1119,0,2088:1:255:255
1002	109800	.	G	T	961.77	PASS	.	GT:AD:DP:GQ:PL:PS:PQ:JQ	0|1:38,29:67:99:990,0,1393:1:255:255
1002	109957	.	T	G	984.77	PASS	.	GT:AD:DP:GQ:PL:PS:PQ:JQ	0|1:24,25:49:99:1013,0,1318:1:168:255
1002	109968	.	T	C	942.77	PASS	.	GT:AD:DP:GQ:PL:PS:PQ:JQ	0|1:25,25:50:99:971,0,1354:1:172:255
1002	110029	.	C	T	1095.77	PASS	.	GT:AD:DP:GQ:PL:PS:PQ:JQ	0|1:29,31:60:99:1124,0,954:1:194:255
1002	110115	.	G	C	1309.77	PASS	.	GT:AD:DP:GQ:PL:PS:PQ:JQ	0|1:26,34:60:99:1338,0,1031:1:236:255
1002	110129	.	G	C	1264.77	PASS	.	GT:AD:DP:GQ:PL:PS:PQ:JQ	0|1:28,32:60:99:1293,0,1076:1:225:255
1002	110142	.	T	A	1242.77	PASS	.	GT:AD:DP:GQ:PL:PS:PQ:JQ	0|1:23,31:54:99:1271,0,957:1:156:255
1002	110145	.	A	G	1242.77	PASS	.	GT:AD:DP:GQ:PL:PS:PQ:JQ	0|1:24,31:55:99:1271,0,957:1:159:255
1002	110152	.	A	T	1239.77	PASS	.	GT:AD:DP:GQ:PL:PS:PQ:JQ	0|1:24,32:56:99:1268,0,1057:1:156:255
1002	110155	.	A	G	1239.77	PASS	.	GT:AD:DP:GQ:PL:PS:PQ:JQ	0|1:25,32:57:99:1268,0,1057:1:155:255
1002	110156	.	A	G	1239.77	PASS	.	GT:AD:DP:GQ:PL:PS:PQ:JQ	0|1:24,32:56:99:1268,0,1057:1:149:255
1002	110185	.	C	T	1074.77	PASS	.	GT:AD:DP:GQ:PL:PS:PQ:JQ	0|1:24,28:52:99:1103,0,1061:1:188:255
1002	110186	.	C	A	1074.77	PASS	.	GT:AD:DP:GQ:PL:PS:PQ:JQ	0|1:24,28:52:99:1103,0,1061:1:185:255
1002	110188	.	C	T	1074.77	PASS	.	GT:AD:DP:GQ:PL:PS:PQ:JQ	0|1:24,28:52:99:1103,0,1061:1:192:255
1002	110225	.	A	C	774.77	PASS	.	GT:AD:DP:GQ:PL:PS:PQ:JQ	0|1:25,24:49:99:803,0,926:1:206:255
1002	110270	.	A	G	888.77	PASS	.	GT:AD:DP:GQ:PL:PS:PQ:JQ	0|1:24,25:49:99:917,0,908:1:189:255
1002	110371	.	G	T	1299.77	PASS	.	GT:AD:DP:GQ:PL:PS:PQ:JQ	0|1:45,37:82:99:1328,0,1669:1:255:255
1002	110474	.	C	A	1552.77	PASS	.	GT:AD:DP:GQ:PL:PS:PQ:JQ	0|1:39,41:80:99:1581,0,1520:1:252:255
1002	110529	.	G	A	1971.77	PASS	.	GT:AD:DP:GQ:PL:PS:PQ:JQ	0|1:37,53:90:99:2000,0,1283:1:255:255
1002	110601	.	G	C	2111.77	PASS	.	GT:AD:DP:GQ:PL:PS:PQ:JQ	0|1:45,62:107:99:2140,0,1556:1:255:255
1002	111009	.	A	G	1468.77	PASS	.	GT:AD:DP:GQ:PL:PS:PQ:JQ	0|1:23,39:62:99:1497,0,1064:1:242:255
1002	111175	.	A	G	1064.77	PASS	.	GT:AD:DP:GQ:PL:PS:PQ:JQ	0|1:39,35:74:99:1093,0,1132:1:255:255
1002	111435	.	A	G	1004.77	PASS	.	GT:AD:DP:GQ:PL:PS:PQ:JQ	0|1:21,31:52:99:1033,0,551:1:238:255
1002	112871	.	T	G	914.73	PASS	.	GT:AD:DP:GQ:PL:PS:PQ:JQ	0|1:18,27:45:99:952,0,550:1:205:255
1002	113110	.	C	G	1480.77	PASS	.	GT:AD:DP:GQ:PL:PS:PQ:JQ	0|1:31,40:71:99:1509,0,2081:1:236:255
1002	113122	.	G	T	1262.77	PASS	.	GT:AD:DP:GQ:PL:PS:PQ:JQ	0|1:29,35:64:99:1291,0,2032:1:237:255
1002	113247	.	T	A	777.77	PASS	.	GT:AD:DP:GQ:PL:PS:PQ:JQ	0|1:16,23:39:99:806,0,585:1:161:255
1002	113373	.	G	A	991.77	PASS	.	GT:AD:DP:GQ:PL:PS:PQ:JQ	0|1:31,27:58:99:1020,0,2420:1:222:255
1002	113391	.	T	C	1072.77	PASS	.	GT:AD:DP:GQ:PL:PS:PQ:JQ	0|1:30,28:58:99:1101,0,2397:1:216:255
1002	113522	.	G	C	925.77	PASS	.	GT:AD:DP:GQ:PL:PS:PQ:JQ	0|1:28,25:53:99:954,0,1079:1:213:255
1002	113527	.	A	T	973.77	PASS	.	GT:AD:DP:GQ:PL:PS:PQ:JQ	0|1:27,26:53:99:1002,0,1035:1:215:255
1002	113561	.	C	A	845.77	PASS	.	GT:AD:DP:GQ:PL:PS:PQ:JQ	0|1:26,23:49:99:874,0,1019:1:194:255
1002	113572	.	T	C	852.77	PASS	.	GT:AD:DP:GQ:PL:PS:PQ:JQ	0|1:26,23:49:99:881,0,1063:1:207:255
1002	113607	.	G	A	686.77	PASS	.	GT:AD:DP:GQ:PL:PS:PQ:JQ	0|1:26,20:46:99:715,0,941:1:201:255
1002	113701	.	C	G	1025.77	PASS	.	GT:AD:DP:GQ:PL:PS:PQ:JQ	0|1:24,28:52:99:1054,0,893:1:216:255
1002	113930	.	C	A	1341.77	PASS	.	GT:AD:DP:GQ:PL:PS:PQ:JQ	0|1:30,39:69:99:1370,0,863:1:250:255
1002	114010	.	G	A	1693.77	PASS	.	GT:AD:DP:GQ:PL:PS:PQ:JQ	0|1:42,43:85:99:1722,0,1588:1:255:255
1002	114064	.	A	G	1815.77	PASS	.	GT:AD:DP:GQ:PL:PS:PQ:JQ	0|1:42,47:89:99:1844,0,1640:1:255:255
1002	114150	.	G	T	2052.77	PASS	.	GT:AD:DP:GQ:PL:PS:PQ:JQ	0|1:38,59:97:99:2081,0,1224:1:255:255
1002	114908	.	T	C	1036.77	PASS	.	GT:AD:DP:GQ:PL:PS:PQ:JQ	0|1:29,31:60:99:1065,0,1076:1:224:255
1002	115211	.	A	G	1050.77	PASS	.	GT:AD:DP:GQ:PL:PS:PQ:JQ	0|1:35,29:64:99:1079,0,1328:1:224:255
1002	115302	.	T	C	910.77	PASS	.	GT:AD:DP:GQ:PL:PS:PQ:JQ	0|1:22,23:45:99:939,0,1515:1:159:255
1002	115308	.	A	T	904.77	PASS	.	GT:AD:DP:GQ:PL:PS:PQ:JQ	0|1:25,24:49:99:933,0,1585:1:177:255
1002	115938	.	T	A	555.77	PASS	.	GT:AD:DP:GQ:PL:PS:PQ:JQ	0|1:28,16:44:99:584,0,1062:1:153:255
1002	115997	.	A	G	739.77	PASS	.	GT:AD:DP:GQ:PL:PS:PQ:JQ	0|1:36,23:59:99:768,0,1291:1:188:255
1002	116086	.	C	T	824.77	PASS	.	GT:AD:DP:GQ:PL:PS:PQ:JQ	0|1:23,25:48:99:853,0,764:1:170:255
1002	116137	.	A	T	679.77	PASS	.	GT:AD:DP:GQ:PL:PS:PQ:JQ	0|1:21,20:41:99:708,0,765:1:149:255
1002	116152	.	T	C	778.77	PASS	.	GT:AD:DP:GQ:PL:PS:PQ:JQ	0|1:25,21:46:99:807,0,1508:1:168:255
1002	116156	.	T	C	806.77	PASS	.	GT:AD:DP:GQ:PL:PS:PQ:JQ	0|1:25,22:47:99:835,0,1505:1:170:255
1002	116188	.	C	A	883.77	PASS	.	GT:AD:DP:GQ:PL:PS:PQ:JQ	0|1:28,26:54:99:912,0,969:1:189:255
1002	116223	.	G	A	712.77	PASS	.	GT:AD:DP:GQ:PL:PS:PQ:JQ	0|1:26,20:46:99:741,0,859:1:166:255
1002	116344	.	C	T	1386.77	PASS	.	GT:AD:DP:GQ:PL:PS:PQ:JQ	0|1:31,35:66:99:1415,0,1215:1:253:255
1002	116453	.	C	T	850.77	PASS	.	GT:AD:DP:GQ:PL:PS:PQ:JQ	0|1:21,28:49:99:879,0,693:1:197:255
1002	116561	.	C	T	700.77	PASS	.	GT:AD:DP:GQ:PL:PS:PQ:JQ	0|1:23,19:42:99:729,0,1626:1:173:255
1002	116742	.	G	T	640.77	PASS	.	GT:AD:DP:GQ:PL:PS:PQ:JQ	0|1:27,17:44:99:669,0,1633:1:170:255
1002	116821	.	C	A	788.77	PASS	.	GT:AD:DP:GQ:PL:PS:PQ:JQ	0|1:32,22:54:99:817,0,1441:1:186:255
1002	117065	.	G	T	688.77	PASS	.	GT:AD:DP:GQ:PL:PS:PQ:JQ	0|1:15,20:35:99:717,0,565:1:151:255
1002	117116	.	T	C	874.77	PASS	.	GT:AD:DP:GQ:PL:PS:PQ:JQ	0|1:24,28:52:99:903,0,720:1:193:255
1002	117187	.	G	C	435.77	PASS	.	GT:AD:DP:GQ:PL:PS:PQ:JQ	0|1:21,13:34:99:464,0,880:1:166:255
1002	117218	.	C	G	340.77	PASS	.	GT:AD:DP:GQ:PL:PS:PQ:JQ	0|1:17,10:27:99:369,0,721:1:131:255
1002	117652	.	C	T	1433.77	PASS	.	GT:AD:DP:GQ:PL:PS:PQ:JQ	0|1:31,37:68:99:1462,0,2026:1:207:255
1002	117653	.	G	A	1433.77	PASS	.	GT:AD:DP:GQ:PL:PS:PQ:JQ	0|1:31,38:69:99:1462,0,2026:1:206:255
1002	117692	.	T	C	1797.77	PASS	.	GT:AD:DP:GQ:PL:PS:PQ:JQ	0|1:35,46:81:99:1826,0,2800:1:251:255
1002	117701	.	G	T	1788.77	PASS	.	GT:AD:DP:GQ:PL:PS:PQ:JQ	0|1:37,46:83:99:1817,0,2926:1:255:255
1002	117713	.	G	A	1773.77	PASS	.	GT:AD:DP:GQ:PL:PS:PQ:JQ	0|1:34,44:78:99:1802,0,2866:1:244:255
1002	117800	.	G	A	1103.77	PASS	.	GT:AD:DP:GQ:PL:PS:PQ:JQ	0|1:27,34:61:99:1132,0,900:1:209:255
1002	117851	.	C	T	1052.77	PASS	.	GT:AD:DP:GQ:PL:PS:PQ:JQ	0|1:27,31:58:99:1081,0,856:1:217:255
1002	117890	.	G	A	1077.77	PASS	.	GT:AD:DP:GQ:PL:PS:PQ:JQ	0|1:28,29:57:99:1106,0,1356:1:206:255
1002	117905	.	T	C	1180.77	PASS	.	GT:AD:DP:GQ:PL:PS:PQ:JQ	0|1:30,30:60:99:1209,0,1550:1:209:255
1002	117907	.	T	C	1186.77	PASS	.	GT:AD:DP:GQ:PL:PS:PQ:JQ	0|1:31,32:63:99:1215,0,1486:1:212:255
1002	118008	.	C	T	983.77	PASS	.	GT:AD:DP:GQ:PL:PS:PQ:JQ	0|1:27,30:57:99:1012,0,866:1:213:255
1002	118160	.	G	A	1130.77	PASS	.	GT:AD:DP:GQ:PL:PS:PQ:JQ	0|1:31,32:63:99:1159,0,980:1:200:255
1002	118457	.	T	C	1058.77	PASS	.	GT:AD:DP:GQ:PL:PS:PQ:JQ	0|1:31,30:61:99:1087,0,1083:1:222:255
1002	118507	.	G	C	1015.77	PASS	.	GT:AD:DP:GQ:PL:PS:PQ:JQ	0|1:24,29:53:99:1044,0,883:1:223:255
1002	118563	.	T	C	1383.77	PASS	.	GT:AD:DP:GQ:PL:PS:PQ:JQ	0|1:42,38:80:99:1412,0,1609:1:255:255
1002	118600	.	A	G	1495.77	PASS	.	GT:AD:DP:GQ:PL:PS:PQ:JQ	0|1:44,44:88:99:1524,0,1610:1:255:255
1002	118949	.	A	C	1457.77	PASS	.	GT:AD:DP:GQ:PL:PS:PQ:JQ	0|1:45,43:88:99:1486,0,1353:1:255:255
1002	119411	.	T	A	920.77	PASS	.	GT:AD:DP:GQ:PL:PS:PQ:JQ	0|1:23,24:47:99:949,0,1302:1:176:255
1002	119436	.	G	A	829.77	PASS	.	GT:AD:DP:GQ:PL:PS:PQ:JQ	0|1:22,20:42:99:858,0,1575:1:169:255
1002	119454	.	C	G	751.77	PASS	.	GT:AD:DP:GQ:PL:PS:PQ:JQ	0|1:20,20:40:99:780,0,1508:1:176:255
1002	119470	.	A	G	619.77	PASS	.	GT:AD:DP:GQ:PL:PS:PQ:JQ	0|1:21,17:38:99:648,0,1519:1:170:255
1002	119508	.	G	T	624.77	PASS	.	GT:AD:DP:GQ:PL:PS:PQ:JQ	0|1:16,17:33:99:653,0,1606:1:118:255
1002	119658	.	T	A	607.77	PASS	.	GT:AD:DP:GQ:PL:PS:PQ:JQ	0|1:26,16:42:99:636,0,3236:1:171:255
1002	119679	.	A	C	688.77	PASS	.	GT:AD:DP:GQ:PL:PS:PQ:JQ	0|1:25,20:45:99:717,0,2917:1:191:255
1002	119893	.	A	C	479.77	PASS	.	GT:AD:DP:GQ:PL:PS:PQ:JQ	0|1:28,15:43:99:508,0,1075:1:177:255
1002	119913	.	G	C	415.77	PASS	.	GT:AD:DP:GQ:PL:PS:PQ:JQ	0|1:29,15:44:99:444,0,1105:1:182:255
1002	119971	.	A	G	515.77	PASS	.	GT:AD:DP:GQ:PL:PS:PQ:JQ	0|1:20,16:36:99:544,0,717:1:158:255
1002	120026	.	A	C	445.77	PASS	.	GT:AD:DP:GQ:PL:PS:PQ:JQ	0|1:17,14:31:99:474,0,601:1:137:255
1002	120160	.	A	G	441.77	PASS	.	GT:AD:DP:GQ:PL:PS:PQ:JQ	0|1:15,16:31:99:470,0,516:1:125:255
1002	135700	.	C	A	98.77	PASS	.	GT:AD:DP:GQ:PL:PS:PQ:JQ	1|0:23,6:29:99:127,0,896:1:53:255
1002	136221	.	T	A	85.77	PASS	.	GT:AD:DP:GQ:PL:PS:PQ:JQ	1|0:46,6:52:99:114,0,1878:1:75:255
1002	136230	.	T	A	528.73	PASS	.	GT:AD:DP:GQ:PL:PS:PQ:JQ	1|0:35,15:50:99:566,0,1405:1:149:255
1002	136375	.	C	T	2028.77	PASS	.	GT:AD:DP:GQ:PL:PS:PQ:JQ	1|0:19,61:80:99:2057,0,532:1:141:255
1002	136611	.	G	A	557.77	PASS	.	GT:AD:DP:GQ:PL:PS:PQ:JQ	1|0:26,17:43:99:586,0,960:1:133:255
1002	136886	.	C	A	381.73	PASS	.	GT:AD:DP:GQ:PL:PS:PQ:JQ	1|0:14,11:25:99:419,0,543:1:119:255
1002	136910	.	C	A	388.77	PASS	.	GT:AD:DP:GQ:PL:PS:PQ:JQ	1|0:14,11:25:99:417,0,520:1:116:255
1002	136947	.	A	T	117.77	PASS	.	GT:AD:DP:GQ:PL:PS:PQ:JQ	1|0:14,6:20:99:146,0,560:1:110:255
1002	137207	.	G	A	564.77	PASS	.	GT:AD:DP:GQ:PL:PS:PQ:JQ	0|1:28,17:45:99:593,0,968:1:218:255
1002	137370	.	A	T	818.77	PASS	.	GT:AD:DP:GQ:PL:PS:PQ:JQ	0|1:47,26:73:99:847,0,1665:1:203:255
1002	138296	.	A	T	188.77	PASS	.	GT:AD:DP:GQ:PL:PS:PQ:JQ	0|1:46,12:58:99:217,0,1651:1:213:255
1002	138637	.	A	G	42.77	PASS	.	GT:AD:DP:GQ:PL:PS:PQ:JQ	0|1:56,6:62:71:71,0,2154:1:221:255
1002	138898	.	C	T	662.77	PASS	.	GT:AD:DP:GQ:PL:PS:PQ:JQ	0|1:69,22:91:99:691,0,2804:1:255:255
1002	139594	.	C	G	1076.77	PASS	.	GT:AD:DP:GQ:PL:PS:PQ:JQ	0|1:40,31:71:99:1105,0,1494:1:255:255
1002	139602	.	G	T	749.77	PASS	.	GT:AD:DP:GQ:PL:PS:PQ:JQ	0|1:43,20:63:99:778,0,1742:1:255:255
1002	139629	.	G	T	151.77	PASS	.	GT:AD:DP:GQ:PL:PS:PQ:JQ	0|1:49,8:57:99:180,0,2017:1:255:255
1002	139642	.	A	T	55.77	PASS	.	GT:AD:DP:GQ:PL:PS:PQ:JQ	0|1:53,5:58:84:84,0,2158:1:222:255
1002	140466	.	A	G	1544.77	PASS	.	GT:AD:DP:GQ:PL:PS:PQ:JQ	0|1:46,49:95:99:1573,0,1602:1:255:255
1002	140686	.	G	T	1401.77	PASS	.	GT:AD:DP:GQ:PL:PS:PQ:JQ	0|1:23,36:59:99:1430,0,1414:1:255:255
1002	140713	.	G	A	1341.77	PASS	.	GT:AD:DP:GQ:PL:PS:PQ:JQ	0|1:19,34:53:99:1370,0,1254:1:255:255
1002	140826	.	T	C	745.77	PASS	.	GT:AD:DP:GQ:PL:PS:PQ:JQ	0|1:22,20:42:99:774,0,864:1:181:255
1002	140849	.	G	A	657.77	PASS	.	GT:AD:DP:GQ:PL:PS:PQ:JQ	0|1:23,18:41:99:686,0,912:1:198:255
1002	140850	.	C	T	657.77	PASS	.	GT:AD:DP:GQ:PL:PS:PQ:JQ	0|1:23,18:41:99:686,0,912:1:202:255
1002	140905	.	C	T	1035.77	PASS	.	GT:AD:DP:GQ:PL:PS:PQ:JQ	0|1:31,30:61:99:1064,0,1111:1:215:255
1002	140942	.	G	A	1111.77	PASS	.	GT:AD:DP:GQ:PL:PS:PQ:JQ	0|1:31,29:60:99:1140,0,1735:1:229:255
1002	140966	.	C	T	1358.77	PASS	.	GT:AD:DP:GQ:PL:PS:PQ:JQ	0|1:30,36:66:99:1387,0,1742:1:243:255
1002	141115	.	C	T	746.77	PASS	.	GT:AD:DP:GQ:PL:PS:PQ:JQ	0|1:27,23:50:99:775,0,987:1:194:255
1002	141231	.	C	T	1724.77	PASS	.	GT:AD:DP:GQ:PL:PS:PQ:JQ	0|1:27,44:71:99:1753,0,2035:1:255:255
1002	141237	.	T	C	1695.77	PASS	.	GT:AD:DP:GQ:PL:PS:PQ:JQ	0|1:27,43:70:99:1724,0,2038:1:255:255
1002	141380	.	T	C	1138.77	PASS	.	GT:AD:DP:GQ:PL:PS:PQ:JQ	0|1:32,33:65:99:1167,0,963:1:229:255
1002	141468	.	G	T	1031.77	PASS	.	GT:AD:DP:GQ:PL:PS:PQ:JQ	0|1:27,25:52:99:1060,0,1049:1:203:255
1002	141598	.	G	A	929.77	PASS	.	GT:AD:DP:GQ:PL:PS:PQ:JQ	0|1:28,28:56:99:958,0,940:1:215:255
1002	141789	.	C	A	949.77	PASS	.	GT:AD:DP:GQ:PL:PS:PQ:JQ	0|1:26,30:56:99:978,0,863:1:193:255
1002	141845	.	T	G	545.77	PASS	.	GT:AD:DP:GQ:PL:PS:PQ:JQ	0|1:28,16:44:99:574,0,1511:1:185:255
1002	141928	.	A	G	636.77	PASS	.	GT:AD:DP:GQ:PL:PS:PQ:JQ	0|1:26,19:45:99:665,0,963:1:219:255
1002	142003	.	C	T	748.77	PASS	.	GT:AD:DP:GQ:PL:PS:PQ:JQ	0|1:37,22:59:99:777,0,1284:1:255:255
1002	142230	.	C	T	184.77	PASS	.	GT:AD:DP:GQ:PL:PS:PQ:JQ	0|1:29,8:37:99:213,0,1192:1:255:255
1002	142233	.	T	C	184.77	PASS	.	GT:AD:DP:GQ:PL:PS:PQ:JQ	0|1:28,9:37:99:213,0,1192:1:255:255
1002	142320	.	C	T	827.77	PASS	.	GT:AD:DP:GQ:PL:PS:PQ:JQ	0|1:32,24:56:99:856,0,1209:1:224:255
1002	142433	.	C	G	929.77	PASS	.	GT:AD:DP:GQ:PL:PS:PQ:JQ	0|1:27,25:52:99:958,0,1241:1:196:255
1002	142451	.	G	T	814.77	PASS	.	GT:AD:DP:GQ:PL:PS:PQ:JQ	0|1:26,21:47:99:843,0,1386:1:182:255
1002	142520	.	T	A	895.77	PASS	.	GT:AD:DP:GQ:PL:PS:PQ:JQ	0|1:28,26:54:99:924,0,955:1:191:255
1002	142787	.	C	T	903.77	PASS	.	GT:AD:DP:GQ:PL:PS:PQ:JQ	0|1:26,25:51:99:932,0,1812:1:192:255
1002	142810	.	A	G	961.77	PASS	.	GT:AD:DP:GQ:PL:PS:PQ:JQ	0|1:26,26:52:99:990,0,978:1:198:255
1002	142890	.	T	A	1042.77	PASS	.	GT:AD:DP:GQ:PL:PS:PQ:JQ	0|1:31,26:57:99:1071,0,1214:1:220:255
1002	142920	.	C	A	1033.77	PASS	.	GT:AD:DP:GQ:PL:PS:PQ:JQ	0|1:31,27:58:99:1062,0,1339:1:218:255
1002	142921	.	T	C	1002.77	PASS	.	GT:AD:DP:GQ:PL:PS:PQ:JQ	0|1:33,27:60:99:1031,0,1300:1:215:255
1002	142984	.	C	A	668.77	PASS	.	GT:AD:DP:GQ:PL:PS:PQ:JQ	0|1:20,19:39:99:697,0,708:1:167:255
1002	143113	.	T	A	385.77	PASS	.	GT:AD:DP:GQ:PL:PS:PQ:JQ	0|1:17,13:30:99:414,0,586:1:128:255
1002	143449	.	C	G	609.77	PASS	.	GT:AD:DP:GQ:PL:PS:PQ:JQ	0|1:19,19:38:99:638,0,689:1:164:255
1002	144053	.	T	A	1054.77	PASS	.	GT:AD:DP:GQ:PL:PS:PQ:JQ	0|1:17,27:44:99:1083,0,633:1:173:255
1002	144060	.	C	T	1080.77	PASS	.	GT:AD:DP:GQ:PL:PS:PQ:JQ	0|1:21,28:49:99:1109,0,753:1:183:255
1002	144130	.	C	T	842.77	PASS	.	GT:AD:DP:GQ:PL:PS:PQ:JQ	0|1:22,25:47:99:871,0,734:1:181:255
1002	144214	.	C	T	954.77	PASS	.	GT:AD:DP:GQ:PL:PS:PQ:JQ	0|1:36,26:62:99:983,0,1430:1:228:255
1002	144310	.	A	T	954.77	PASS	.	GT:AD:DP:GQ:PL:PS:PQ:JQ	0|1:29,26:55:99:983,0,1433:1:212:255
1002	144353	.	A	C	1048.77	PASS	.	GT:AD:DP:GQ:PL:PS:PQ:JQ	0|1:21,27:48:99:1077,0,1117:1:200:255
1002	144401	.	A	G	885.77	PASS	.	GT:AD:DP:GQ:PL:PS:PQ:JQ	0|1:24,26:50:99:914,0,826:1:211:255
1002	144763	.	A	G	914.73	PASS	.	GT:AD:DP:GQ:PL:PS:PQ:JQ	0|1:57,28:85:99:952,0,2168:1:255:255
1002	145454	.	T	A	847.77	PASS	.	GT:AD:DP:GQ:PL:PS:PQ:JQ	0|1:26,26:52:99:876,0,875:1:196:255
1002	145930	.	C	T	366.73	PASS	.	GT:AD:DP:GQ:PL:PS:PQ:JQ	1|0:35,13:48:99:404,0,1216:1:174:255
1002	146001	.	C	T	1656.77	PASS	.	GT:AD:DP:GQ:PL:PS:PQ:JQ	0|1:23,45:68:99:1685,0,730:1:255:255
1002	146113	.	T	C	1098.77	PASS	.	GT:AD:DP:GQ:PL:PS:PQ:JQ	0|1:28,31:59:99:1127,0,1184:1:218:255
1002	146143	.	G	T	1170.77	PASS	.	GT:AD:DP:GQ:PL:PS:PQ:JQ	0|1:34,31:65:99:1199,0,1334:1:254:255
1002	146179	.	G	T	1165.77	PASS	.	GT:AD:DP:GQ:PL:PS:PQ:JQ	0|1:38,31:69:99:1194,0,1423:1:255:255
1002	146282	.	C	A	1116.77	PASS	.	GT:AD:DP:GQ:PL:PS:PQ:JQ	0|1:33,30:63:99:1145,0,1295:1:254:255
1002	146296	.	T	A	1074.77	PASS	.	GT:AD:DP:GQ:PL:PS:PQ:JQ	0|1:35,28:63:99:1103,0,1466:1:239:255
1002	146320	.	A	G	1641.77	PASS	.	GT:AD:DP:GQ:PL:PS:PQ:JQ	0|1:29,38:67:99:1670,0,1175:1:225:255
1002	146329	.	A	T	1728.77	PASS	.	GT:AD:DP:GQ:PL:PS:PQ:JQ	0|1:28,43:71:99:1757,0,1127:1:209:255
1002	146383	.	C	T	1939.77	PASS	.	GT:AD:DP:GQ:PL:PS:PQ:JQ	0|1:0,50:50:99:1968,149,0:1:25:25
1002	146474	.	C	T	1591.77	PASS	.	GT:AD:DP:GQ:PL:PS:PQ:JQ	0|1:0,35:35:99:1620,108,0:1:25:25
1002	146549	.	A	C	789.77	PASS	.	GT:AD:DP:GQ:PL:PS:PQ:JQ	0|1:0,19:19:57:818,57,0:1:25:25
1002	146634	.	C	T	1243.77	PASS	.	GT:AD:DP:GQ:PL:PS:PQ:JQ	0|1:42,37:79:99:1272,0,1506:1:255:255
1002	146793	.	T	G	720.77	PASS	.	GT:AD:DP:GQ:PL:PS:PQ:JQ	0|1:51,24:75:99:749,0,1756:1:255:255
1002	146824	.	C	G	773.77	PASS	.	GT:AD:DP:GQ:PL:PS:PQ:JQ	0|1:45,23:68:99:802,0,1786:1:255:255
1002	146846	.	A	G	719.77	PASS	.	GT:AD:DP:GQ:PL:PS:PQ:JQ	0|1:39,22:61:99:748,0,1632:1:204:255
1002	147020	.	G	T	79.77	PASS	.	GT:AD:DP:GQ:PL:PS:PQ:JQ	0|1:14,6:20:99:108,0,331:1:25:25
1002	147021	.	G	T	359.77	PASS	.	GT:AD:DP:GQ:PL:PS:PQ:JQ	0|1:28,19:47:99:388,0,1002:1:38:255
1002	147157	.	G	C	1326.77	PASS	.	GT:AD:DP:GQ:PL:PS:PQ:JQ	0|1:23,34:57:99:1355,0,1641:1:215:255
1002	147158	.	T	C	1326.77	PASS	.	GT:AD:DP:GQ:PL:PS:PQ:JQ	0|1:23,34:57:99:1355,0,1641:1:212:255
1002	147264	.	G	T	1027.77	PASS	.	GT:AD:DP:GQ:PL:PS:PQ:JQ	0|1:26,28:54:99:1056,0,991:1:186:255
1002	147531	.	A	G	757.77	PASS	.	GT:AD:DP:GQ:PL:PS:PQ:JQ	0|1:30,23:53:99:786,0,1117:1:205:255
1002	147602	.	C	A	668.77	PASS	.	GT:AD:DP:GQ:PL:PS:PQ:JQ	0|1:15,18:33:99:697,0,475:1:140:255
1002	147676	.	T	G	617.77	PASS	.	GT:AD:DP:GQ:PL:PS:PQ:JQ	0|1:24,18:42:99:646,0,873:1:165:255
1002	147726	.	C	T	691.77	PASS	.	GT:AD:DP:GQ:PL:PS:PQ:JQ	0|1:26,19:45:99:720,0,1036:1:168:255
1002	147757	.	T	C	924.77	PASS	.	GT:AD:DP:GQ:PL:PS:PQ:JQ	0|1:29,24:53:99:953,0,1268:1:123:255
1002	147785	.	T	A	882.77	PASS	.	GT:AD:DP:GQ:PL:PS:PQ:JQ	0|1:30,24:54:99:911,0,1271:1:183:255
1002	147799	.	T	A	846.77	PASS	.	GT:AD:DP:GQ:PL:PS:PQ:JQ	0|1:29,23:52:99:875,0,1190:1:142:255
1002	147829	.	A	T	885.77	PASS	.	GT:AD:DP:GQ:PL:PS:PQ:JQ	0|1:31,23:54:99:914,0,1229:1:140:255
1002	147834	.	G	T	891.77	PASS	.	GT:AD:DP:GQ:PL:PS:PQ:JQ	0|1:28,23:51:99:920,0,1145:1:186:255
1002	147884	.	A	G	613.77	PASS	.	GT:AD:DP:GQ:PL:PS:PQ:JQ	0|1:24,17:41:99:642,0,953:1:180:255
1002	147937	.	C	A	776.77	PASS	.	GT:AD:DP:GQ:PL:PS:PQ:JQ	0|1:23,23:46:99:805,0,829:1:173:255
1002	147994	.	C	A	1032.77	PASS	.	GT:AD:DP:GQ:PL:PS:PQ:JQ	0|1:27,29:56:99:1061,0,963:1:212:255
1002	148150	.	T	C	947.77	PASS	.	GT:AD:DP:GQ:PL:PS:PQ:JQ	0|1:31,32:63:99:976,0,858:1:217:255
1002	148214	.	A	G	1202.77	PASS	.	GT:AD:DP:GQ:PL:PS:PQ:JQ	0|1:26,32:58:99:1231,0,1005:1:229:255
1002	148242	.	A	G	1092.77	PASS	.	GT:AD:DP:GQ:PL:PS:PQ:JQ	0|1:27,30:57:99:1121,0,972:1:234:255
1002	148277	.	G	A	955.77	PASS	.	GT:AD:DP:GQ:PL:PS:PQ:JQ	0|1:26,26:52:99:984,0,1013:1:195:255
1002	148295	.	A	C	921.77	PASS	.	GT:AD:DP:GQ:PL:PS:PQ:JQ	0|1:30,25:55:99:950,0,1168:1:200:255
1002	148322	.	A	G	825.77	PASS	.	GT:AD:DP:GQ:PL:PS:PQ:JQ	0|1:27,24:51:99:854,0,1011:1:191:255
1002	148405	.	G	A	544.77	PASS	.	GT:AD:DP:GQ:PL:PS:PQ:JQ	0|1:19,15:34:99:573,0,1020:1:152:255
1002	148414	.	C	G	586.77	PASS	.	GT:AD:DP:GQ:PL:PS:PQ:JQ	0|1:18,15:33:99:615,0,1017:1:149:255
1002	148457	.	G	C	472.77	PASS	.	GT:AD:DP:GQ:PL:PS:PQ:JQ	0|1:20,15:35:99:501,0,635:1:144:255
1002	148492	.	T	C	625.77	PASS	.	GT:AD:DP:GQ:PL:PS:PQ:JQ	0|1:23,18:41:99:654,0,808:1:176:255
1002	148559	.	G	A	541.77	PASS	.	GT:AD:DP:GQ:PL:PS:PQ:JQ	0|1:20,15:35:99:570,0,2058:1:137:255
1002	148998	.	T	C	620.77	PASS	.	GT:AD:DP:GQ:PL:PS:PQ:JQ	1|0:0,15:15:45:649,45,0:1:25:25
1002	149008	.	A	T	757.77	PASS	.	GT:AD:DP:GQ:PL:PS:PQ:JQ	1|0:0,18:18:57:786,57,0:1:25:25
1002	149471	.	A	G	787.77	PASS	.	GT:AD:DP:GQ:PL:PS:PQ:JQ	0|1:25,22:47:99:816,0,863:1:203:255
1002	149528	.	G	A	956.77	PASS	.	GT:AD:DP:GQ:PL:PS:PQ:JQ	0|1:25,27:52:99:985,0,922:1:191:255
1002	149624	.	T	C	1047.77	PASS	.	GT:AD:DP:GQ:PL:PS:PQ:JQ	0|1:27,27:54:99:1076,0,1066:1:214:255
1002	149629	.	G	A	1009.77	PASS	.	GT:AD:DP:GQ:PL:PS:PQ:JQ	0|1:28,27:55:99:1038,0,1115:1:218:255
1002	149662	.	C	T	1135.77	PASS	.	GT:AD:DP:GQ:PL:PS:PQ:JQ	0|1:32,30:62:99:1164,0,1333:1:215:255
1002	149663	.	A	G	1135.77	PASS	.	GT:AD:DP:GQ:PL:PS:PQ:JQ	0|1:32,30:62:99:1164,0,1333:1:212:255
1002	149727	.	C	A	1170.77	PASS	.	GT:AD:DP:GQ:PL:PS:PQ:JQ	0|1:33,31:64:99:1199,0,1333:1:227:255
1002	149731	.	C	T	1170.77	PASS	.	GT:AD:DP:GQ:PL:PS:PQ:JQ	0|1:33,31:64:99:1199,0,1334:1:228:255
1002	149779	.	T	A	1053.77	PASS	.	GT:AD:DP:GQ:PL:PS:PQ:JQ	0|1:25,28:53:99:1082,0,893:1:209:255
1002	149902	.	A	G	1094.77	PASS	.	GT:AD:DP:GQ:PL:PS:PQ:JQ	0|1:15,29:44:99:1123,0,503:1:167:255
1002	149923	.	A	T	1018.77	PASS	.	GT:AD:DP:GQ:PL:PS:PQ:JQ	0|1:15,26:41:99:1047,0,552:1:126:255
1002	150024	.	G	C	690.77	PASS	.	GT:AD:DP:GQ:PL:PS:PQ:JQ	0|1:24,21:45:99:719,0,769:1:175:255
1002	150054	.	G	T	852.77	PASS	.	GT:AD:DP:GQ:PL:PS:PQ:JQ	0|1:27,22:49:99:881,0,1828:1:178:255
1002	150059	.	C	G	855.77	PASS	.	GT:AD:DP:GQ:PL:PS:PQ:JQ	0|1:27,22:49:99:884,0,1796:1:173:255
1002	150076	.	C	T	658.77	PASS	.	GT:AD:DP:GQ:PL:PS:PQ:JQ	0|1:22,18:40:99:687,0,1511:1:150:255
1002	150101	.	A	G	730.77	PASS	.	GT:AD:DP:GQ:PL:PS:PQ:JQ	0|1:24,20:44:99:759,0,1410:1:178:255
1002	150125	.	A	C	839.77	PASS	.	GT:AD:DP:GQ:PL:PS:PQ:JQ	0|1:26,23:49:99:868,0,1108:1:191:255
1002	150209	.	G	A	1147.77	PASS	.	GT:AD:DP:GQ:PL:PS:PQ:JQ	0|1:26,30:56:99:1176,0,969:1:191:255
1002	150213	.	T	C	1111.77	PASS	.	GT:AD:DP:GQ:PL:PS:PQ:JQ	0|1:24,29:53:99:1140,0,972:1:183:255
1002	150274	.	G	T	789.77	PASS	.	GT:AD:DP:GQ:PL:PS:PQ:JQ	0|1:15,20:35:99:818,0,593:1:148:255
1002	150319	.	C	A	631.77	PASS	.	GT:AD:DP:GQ:PL:PS:PQ:JQ	0|1:10,18:28:99:660,0,353:1:161:255
1002	150418	.	A	G	1140.77	PASS	.	GT:AD:DP:GQ:PL:PS:PQ:JQ	0|1:26,34:60:99:1169,0,885:1:195:255
1002	150432	.	G	A	1288.77	PASS	.	GT:AD:DP:GQ:PL:PS:PQ:JQ	0|1:26,37:63:99:1317,0,859:1:209:255
1002	150531	.	T	C	1274.77	PASS	.	GT:AD:DP:GQ:PL:PS:PQ:JQ	0|1:16,36:52:99:1303,0,522:1:200:255
1002	150564	.	T	A	973.77	PASS	.	GT:AD:DP:GQ:PL:PS:PQ:JQ	0|1:11,24:35:99:1002,0,387:1:146:255
1002	150634	.	G	C	865.77	PASS	.	GT:AD:DP:GQ:PL:PS:PQ:JQ	0|1:14,27:41:99:894,0,478:1:174:255
1002	150859	.	G	C	628.77	PASS	.	GT:AD:DP:GQ:PL:PS:PQ:JQ	0|1:18,16:34:99:657,0,3517:1:147:255
1002	150875	.	A	G	682.77	PASS	.	GT:AD:DP:GQ:PL:PS:PQ:JQ	0|1:13,17:30:99:711,0,2993:1:138:255
1002	150988	.	A	G	777.77	PASS	.	GT:AD:DP:GQ:PL:PS:PQ:JQ	0|1:25,23:48:99:806,0,908:1:196:255
1002	151124	.	A	C	507.77	PASS	.	GT:AD:DP:GQ:PL:PS:PQ:JQ	0|1:32,17:49:99:536,0,1136:1:162:255
1002	151243	.	C	T	554.77	PASS	.	GT:AD:DP:GQ:PL:PS:PQ:JQ	0|1:19,16:35:99:583,0,698:1:137:255
1002	151352	.	A	G	362.77	PASS	.	GT:AD:DP:GQ:PL:PS:PQ:JQ	0|1:6,13:19:99:391,0,162:1:119:255
1002	151471	.	A	T	148.77	PASS	.	GT:AD:DP:GQ:PL:PS:PQ:JQ	1|0:13,6:19:99:177,0,505:1:127:255
1002	151559	.	C	G	688.77	PASS	.	GT:AD:DP:GQ:PL:PS:PQ:JQ	1|0:25,21:46:99:717,0,943:1:191:255
1002	151633	.	G	A	558.77	PASS	.	GT:AD:DP:GQ:PL:PS:PQ:JQ	1|0:30,17:47:99:587,0,1424:1:179:255
1002	151656	.	A	G	714.77	PASS	.	GT:AD:DP:GQ:PL:PS:PQ:JQ	1|0:32,20:52:99:743,0,1496:1:206:255
1002	151667	.	G	A	793.77	PASS	.	GT:AD:DP:GQ:PL:PS:PQ:JQ	1|0:33,21:54:99:822,0,1466:1:212:255
1002	151749	.	C	T	702.77	PASS	.	GT:AD:DP:GQ:PL:PS:PQ:JQ	1|0:28,20:48:99:731,0,907:1:178:255
1002	151799	.	C	G	805.77	PASS	.	GT:AD:DP:GQ:PL:PS:PQ:JQ	1|0:28,23:51:99:834,0,1037:1:191:255
1002	151877	.	C	T	893.77	PASS	.	GT:AD:DP:GQ:PL:PS:PQ:JQ	1|0:26,26:52:99:922,0,836:1:188:255
1002	151936	.	G	A	1072.77	PASS	.	GT:AD:DP:GQ:PL:PS:PQ:JQ	0|1:22,31:53:99:1101,0,699:1:181:255
1002	152031	.	A	T	885.77	PASS	.	GT:AD:DP:GQ:PL:PS:PQ:JQ	0|1:21,27:48:99:914,0,786:1:170:255
1002	152356	.	T	A	963.77	PASS	.	GT:AD:DP:GQ:PL:PS:PQ:JQ	0|1:23,26:49:99:992,0,859:1:222:255
1002	152398	.	G	T	1140.77	PASS	.	GT:AD:DP:GQ:PL:PS:PQ:JQ	0|1:22,32:54:99:1169,0,748:1:243:255
1002	152654	.	G	C	1028.77	PASS	.	GT:AD:DP:GQ:PL:PS:PQ:JQ	0|1:67,35:102:99:1057,0,2413:1:255:255
1002	152693	.	G	A	716.77	PASS	.	GT:AD:DP:GQ:PL:PS:PQ:JQ	0|1:65,25:90:99:745,0,2387:1:255:255
1002	152788	.	G	T	1135.77	PASS	.	GT:AD:DP:GQ:PL:PS:PQ:JQ	0|1:23,30:53:99:1164,0,877:1:227:255
1002	152803	.	G	A	1074.77	PASS	.	GT:AD:DP:GQ:PL:PS:PQ:JQ	0|1:23,28:51:99:1103,0,903:1:222:255
1002	152903	.	C	T	756.77	PASS	.	GT:AD:DP:GQ:PL:PS:PQ:JQ	0|1:23,21:44:99:785,0,858:1:182:255
1002	153048	.	C	T	648.77	PASS	.	GT:AD:DP:GQ:PL:PS:PQ:JQ	0|1:23,18:41:99:677,0,870:1:162:255
1002	153134	.	C	G	776.77	PASS	.	GT:AD:DP:GQ:PL:PS:PQ:JQ	0|1:16,22:38:99:805,0,576:1:166:255
1002	153320	.	C	T	1157.77	PASS	.	GT:AD:DP:GQ:PL:PS:PQ:JQ	0|1:41,35:76:99:1186,0,1424:1:255:255
1002	153509	.	T	G	1146.77	PASS	.	GT:AD:DP:GQ:PL:PS:PQ:JQ	0|1:28,33:61:99:1175,0,1036:1:181:255
1002	153614	.	A	G	1107.77	PASS	.	GT:AD:DP:GQ:PL:PS:PQ:JQ	0|1:40,31:71:99:1136,0,1439:1:248:255
1002	154034	.	G	A	276.77	PASS	.	GT:AD:DP:GQ:PL:PS:PQ:JQ	0|1:23,9:32:99:305,0,906:1:200:255
1002	154183	.	A	T	833.77	PASS	.	GT:AD:DP:GQ:PL:PS:PQ:JQ	0|1:33,24:57:99:862,0,1174:1:228:255
1002	154240	.	C	T	735.77	PASS	.	GT:AD:DP:GQ:PL:PS:PQ:JQ	0|1:33,24:57:99:764,0,1181:1:212:255
1002	154398	.	T	A	323.77	PASS	.	GT:AD:DP:GQ:PL:PS:PQ:JQ	0|1:30,15:45:99:352,0,1192:1:185:255
1002	154400	.	T	A	727.77	PASS	.	GT:AD:DP:GQ:PL:PS:PQ:JQ	0|1:27,20:47:99:756,0,1102:1:206:255
1002	154402	.	T	A	730.77	PASS	.	GT:AD:DP:GQ:PL:PS:PQ:JQ	0|1:27,20:47:99:759,0,1072:1:209:255
1002	154488	.	G	T	597.77	PASS	.	GT:AD:DP:GQ:PL:PS:PQ:JQ	0|1:30,18:48:99:626,0,989:1:184:255
1002	154550	.	C	T	835.77	PASS	.	GT:AD:DP:GQ:PL:PS:PQ:JQ	0|1:30,25:55:99:864,0,1093:1:203:255
1002	154891	.	G	C	1171.77	PASS	.	GT:AD:DP:GQ:PL:PS:PQ:JQ	0|1:35,33:68:99:1200,0,1210:1:227:255
1002	154972	.	A	T	1236.77	PASS	.	GT:AD:DP:GQ:PL:PS:PQ:JQ	0|1:25,32:57:99:1265,0,975:1:194:255
1002	155054	.	C	T	1271.77	PASS	.	GT:AD:DP:GQ:PL:PS:PQ:JQ	0|1:26,33:59:99:1300,0,989:1:224:255
1002	155363	.	A	T	810.77	PASS	.	GT:AD:DP:GQ:PL:PS:PQ:JQ	0|1:28,22:50:99:839,0,1109:1:203:255
1002	155367	.	G	A	849.77	PASS	.	GT:AD:DP:GQ:PL:PS:PQ:JQ	0|1:29,23:52:99:878,0,1148:1:206:255
1002	155382	.	T	C	792.77	PASS	.	GT:AD:DP:GQ:PL:PS:PQ:JQ	0|1:34,22:56:99:821,0,1320:1:160:255
1002	155428	.	C	T	883.77	PASS	.	GT:AD:DP:GQ:PL:PS:PQ:JQ	0|1:28,24:52:99:912,0,1129:1:204:255
1002	155527	.	T	G	1066.77	PASS	.	GT:AD:DP:GQ:PL:PS:PQ:JQ	0|1:23,28:51:99:1095,0,961:1:198:255
1002	155534	.	T	C	1071.77	PASS	.	GT:AD:DP:GQ:PL:PS:PQ:JQ	0|1:24,25:49:99:1100,0,962:1:200:255
1002	155545	.	G	A	984.77	PASS	.	GT:AD:DP:GQ:PL:PS:PQ:JQ	0|1:24,23:47:99:1013,0,971:1:191:255
1002	155564	.	A	G	1051.77	PASS	.	GT:AD:DP:GQ:PL:PS:PQ:JQ	0|1:25,29:54:99:1080,0,1001:1:209:255
1002	155644	.	T	A	984.77	PASS	.	GT:AD:DP:GQ:PL:PS:PQ:JQ	0|1:31,31:62:99:1013,0,987:1:208:255
1002	155935	.	A	G	976.77	PASS	.	GT:AD:DP:GQ:PL:PS:PQ:JQ	0|1:29,31:60:99:1005,0,899:1:255:255
1002	156175	.	C	T	1203.77	PASS	.	GT:AD:DP:GQ:PL:PS:PQ:JQ	0|1:40,35:75:99:1232,0,1423:1:213:255
1002	156338	.	A	C	1900.77	PASS	.	GT:AD:DP:GQ:PL:PS:PQ:JQ	0|1:35,53:88:99:1929,0,1140:1:255:255
1002	156790	.	C	T	414.77	PASS	.	GT:AD:DP:GQ:PL:PS:PQ:JQ	0|1:20,14:34:99:443,0,774:1:155:255
1002	156867	.	T	A	562.77	PASS	.	GT:AD:DP:GQ:PL:PS:PQ:JQ	0|1:27,16:43:99:591,0,1067:1:142:255
1002	156890	.	C	T	649.77	PASS	.	GT:AD:DP:GQ:PL:PS:PQ:JQ	0|1:26,18:44:99:678,0,1070:1:156:255
1002	156964	.	C	G	489.77	PASS	.	GT:AD:DP:GQ:PL:PS:PQ:JQ	0|1:24,15:39:99:518,0,896:1:133:255
1002	157109	.	C	T	598.77	PASS	.	GT:AD:DP:GQ:PL:PS:PQ:JQ	0|1:15,16:31:99:627,0,582:1:140:255
1002	157119	.	A	G	556.77	PASS	.	GT:AD:DP:GQ:PL:PS:PQ:JQ	0|1:15,15:30:99:585,0,585:1:144:255
1002	157193	.	C	A	585.77	PASS	.	GT:AD:DP:GQ:PL:PS:PQ:JQ	0|1:21,17:38:99:614,0,729:1:156:255
1002	157306	.	G	A	750.77	PASS	.	GT:AD:DP:GQ:PL:PS:PQ:JQ	0|1:16,23:39:99:779,0,583:1:149:255
1002	157344	.	A	G	716.77	PASS	.	GT:AD:DP:GQ:PL:PS:PQ:JQ	0|1:16,19:35:99:745,0,799:1:139:255
1002	157349	.	G	C	800.77	PASS	.	GT:AD:DP:GQ:PL:PS:PQ:JQ	0|1:16,20:36:99:829,0,793:1:143:255
1002	157360	.	T	C	849.77	PASS	.	GT:AD:DP:GQ:PL:PS:PQ:JQ	0|1:16,22:38:99:878,0,766:1:141:255
1002	157729	.	T	G	2024.77	PASS	.	GT:AD:DP:GQ:PL:PS:PQ:JQ	1|0:42,51:93:99:2053,0,2831:1:255:255
1002	157736	.	A	T	2118.77	PASS	.	GT:AD:DP:GQ:PL:PS:PQ:JQ	1|0:40,54:94:99:2147,0,2822:1:255:255
1002	157833	.	C	T	1089.77	PASS	.	GT:AD:DP:GQ:PL:PS:PQ:JQ	0|1:52,35:87:99:1118,0,1824:1:255:255
1002	158302	.	T	C	1233.77	PASS	.	GT:AD:DP:GQ:PL:PS:PQ:JQ	1|0:63,33:96:99:1262,0,2540:1:255:255
1002	158332	.	C	A	1465.77	PASS	.	GT:AD:DP:GQ:PL:PS:PQ:JQ	1|0:56,40:96:99:1494,0,2339:1:255:255
1002	158333	.	C	T	1466.77	PASS	.	GT:AD:DP:GQ:PL:PS:PQ:JQ	1|0:56,40:96:99:1495,0,2338:1:255:255
1002	158399	.	G	A	2044.77	PASS	.	GT:AD:DP:GQ:PL:PS:PQ:JQ	1|0:57,60:117:99:2073,0,2030:1:255:255
1002	158533	.	A	C	2094.77	PASS	.	GT:AD:DP:GQ:PL:PS:PQ:JQ	1|0:48,61:109:99:2123,0,1716:1:255:255
1002	158599	.	G	A	1628.73	PASS	.	GT:AD:DP:GQ:PL:PS:PQ:JQ	1|0:30,39:69:99:1666,0,1188:1:255:255
1002	158601	.	T	G	1515.77	PASS	.	GT:AD:DP:GQ:PL:PS:PQ:JQ	1|0:31,39:70:99:1544,0,1239:1:255:255
1002	158615	.	A	T	1538.77	PASS	.	GT:AD:DP:GQ:PL:PS:PQ:JQ	1|0:33,39:72:99:1567,0,1354:1:255:255
1002	158632	.	A	T	1350.77	PASS	.	GT:AD:DP:GQ:PL:PS:PQ:JQ	1|0:29,34:63:99:1379,0,1163:1:255:255
1002	158655	.	C	T	1449.77	PASS	.	GT:AD:DP:GQ:PL:PS:PQ:JQ	1|0:25,37:62:99:1478,0,942:1:255:255
1002	158681	.	C	T	1451.77	PASS	.	GT:AD:DP:GQ:PL:PS:PQ:JQ	1|0:28,36:64:99:1480,0,1060:1:236:255
1002	158683	.	G	A	1451.77	PASS	.	GT:AD:DP:GQ:PL:PS:PQ:JQ	1|0:26,36:62:99:1480,0,1060:1:242:255
1002	158932	.	G	A	682.77	PASS	.	GT:AD:DP:GQ:PL:PS:PQ:JQ	0|1:26,18:44:99:711,0,1084:1:168:255
1002	158933	.	A	C	682.77	PASS	.	GT:AD:DP:GQ:PL:PS:PQ:JQ	0|1:26,19:45:99:711,0,1084:1:170:255
1002	159167	.	G	C	610.77	PASS	.	GT:AD:DP:GQ:PL:PS:PQ:JQ	0|1:23,19:42:99:639,0,796:1:197:255
1002	159600	.	C	T	1026.77	PASS	.	GT:AD:DP:GQ:PL:PS:PQ:JQ	0|1:20,31:51:99:1055,0,647:1:191:255
1002	160286	.	G	A	1677.77	PASS	.	GT:AD:DP:GQ:PL:PS:PQ:JQ	0|1:38,43:81:99:1706,0,2135:1:255:255
1002	160299	.	G	A	1516.77	PASS	.	GT:AD:DP:GQ:PL:PS:PQ:JQ	0|1:38,38:76:99:1545,0,2146:1:255:255
1002	160305	.	T	C	1367.77	PASS	.	GT:AD:DP:GQ:PL:PS:PQ:JQ	0|1:37,35:72:99:1396,0,2026:1:255:255
1002	160327	.	G	T	1076.77	PASS	.	GT:AD:DP:GQ:PL:PS:PQ:JQ	0|1:34,30:64:99:1105,0,1531:1:255:255
1002	160776	.	A	G	1191.77	PASS	.	GT:AD:DP:GQ:PL:PS:PQ:JQ	0|1:39,32:71:99:1220,0,1569:1:255:255
1002	160787	.	C	G	1143.77	PASS	.	GT:AD:DP:GQ:PL:PS:PQ:JQ	0|1:43,30:73:99:1172,0,1713:1:255:255
1002	160793	.	A	G	1095.77	PASS	.	GT:AD:DP:GQ:PL:PS:PQ:JQ	0|1:44,29:73:99:1124,0,1800:1:255:255
1002	160918	.	C	T	1039.77	PASS	.	GT:AD:DP:GQ:PL:PS:PQ:JQ	0|1:26,29:55:99:1068,0,1037:1:214:255
1002	160928	.	C	T	1030.77	PASS	.	GT:AD:DP:GQ:PL:PS:PQ:JQ	0|1:27,27:54:99:1059,0,1050:1:215:255
1002	161305	.	A	G	505.77	PASS	.	GT:AD:DP:GQ:PL:PS:PQ:JQ	0|1:23,16:39:99:534,0,892:1:129:255
1002	161445	.	C	T	701.77	PASS	.	GT:AD:DP:GQ:PL:PS:PQ:JQ	0|1:19,23:42:99:730,0,630:1:214:255
1002	161554	.	T	G	445.77	PASS	.	GT:AD:DP:GQ:PL:PS:PQ:JQ	1|0:30,13:43:99:474,0,1400:1:255:255
1002	161575	.	T	A	852.77	PASS	.	GT:AD:DP:GQ:PL:PS:PQ:JQ	1|0:35,23:58:99:881,0,1565:1:242:255
1002	161612	.	T	C	1665.77	PASS	.	GT:AD:DP:GQ:PL:PS:PQ:JQ	1|0:35,40:75:99:1694,0,1424:1:255:255
1002	161621	.	A	G	1794.77	PASS	.	GT:AD:DP:GQ:PL:PS:PQ:JQ	1|0:35,45:80:99:1823,0,1373:1:252:255
1002	161632	.	A	T	1716.77	PASS	.	GT:AD:DP:GQ:PL:PS:PQ:JQ	1|0:30,44:74:99:1745,0,1081:1:255:255
1002	161775	.	A	G	1133.77	PASS	.	GT:AD:DP:GQ:PL:PS:PQ:JQ	0|1:31,31:62:99:1162,0,1190:1:255:255
1002	161795	.	C	T	1089.77	PASS	.	GT:AD:DP:GQ:PL:PS:PQ:JQ	0|1:32,28:60:99:1118,0,1298:1:255:255
1002	161936	.	A	G	1280.77	PASS	.	GT:AD:DP:GQ:PL:PS:PQ:JQ	1|0:38,36:74:99:1309,0,1384:1:255:255
1002	162144	.	A	G	1027.77	PASS	.	GT:AD:DP:GQ:PL:PS:PQ:JQ	1|0:41,31:72:99:1056,0,1481:1:236:255
1002	162360	.	C	A	1179.77	PASS	.	GT:AD:DP:GQ:PL:PS:PQ:JQ	0|1:29,31:60:99:1208,0,1104:1:255:255
1002	162578	.	C	T	1450.77	PASS	.	GT:AD:DP:GQ:PL:PS:PQ:JQ	0|1:31,37:68:99:1479,0,1219:1:149:255
1002	162584	.	A	G	1506.77	PASS	.	GT:AD:DP:GQ:PL:PS:PQ:JQ	0|1:33,38:71:99:1535,0,1307:1:255:255
1002	162612	.	T	C	1329.77	PASS	.	GT:AD:DP:GQ:PL:PS:PQ:JQ	0|1:37,35:72:99:1358,0,1445:1:255:255
1002	162648	.	T	G	1239.77	PASS	.	GT:AD:DP:GQ:PL:PS:PQ:JQ	0|1:38,34:72:99:1268,0,1493:1:255:255
1002	162654	.	C	A	1258.77	PASS	.	GT:AD:DP:GQ:PL:PS:PQ:JQ	0|1:38,34:72:99:1287,0,1493:1:255:255
1002	162731	.	G	T	943.77	PASS	.	GT:AD:DP:GQ:PL:PS:PQ:JQ	0|1:28,28:56:99:972,0,950:1:206:255
1002	162760	.	C	A	940.77	PASS	.	GT:AD:DP:GQ:PL:PS:PQ:JQ	0|1:21,30:51:99:969,0,754:1:170:255
1002	162814	.	G	T	992.77	PASS	.	GT:AD:DP:GQ:PL:PS:PQ:JQ	0|1:25,33:58:99:1021,0,791:1:188:255
1002	163466	.	C	T	1063.77	PASS	.	GT:AD:DP:GQ:PL:PS:PQ:JQ	0|1:13,32:45:99:1092,0,396:1:205:255
1002	163525	.	A	T	1013.77	PASS	.	GT:AD:DP:GQ:PL:PS:PQ:JQ	0|1:29,31:60:99:1042,0,1034:1:210:255
1002	163606	.	C	A	776.77	PASS	.	GT:AD:DP:GQ:PL:PS:PQ:JQ	0|1:25,25:50:99:805,0,910:1:182:255
1002	163684	.	A	T	687.77	PASS	.	GT:AD:DP:GQ:PL:PS:PQ:JQ	0|1:20,18:38:99:716,0,779:1:160:255
1002	163694	.	A	G	700.77	PASS	.	GT:AD:DP:GQ:PL:PS:PQ:JQ	0|1:20,19:39:99:729,0,779:1:151:255
1002	163764	.	T	C	1124.77	PASS	.	GT:AD:DP:GQ:PL:PS:PQ:JQ	0|1:15,29:44:99:1153,0,576:1:177:255
1002	163873	.	G	C	882.77	PASS	.	GT:AD:DP:GQ:PL:PS:PQ:JQ	0|1:25,26:51:99:911,0,884:1:197:255
1002	164000	.	A	G	1034.77	PASS	.	GT:AD:DP:GQ:PL:PS:PQ:JQ	0|1:22,27:49:99:1063,0,1599:1:188:255
1002	164017	.	T	C	1163.77	PASS	.	GT:AD:DP:GQ:PL:PS:PQ:JQ	0|1:25,32:57:99:1192,0,1703:1:205:255
1002	164153	.	T	G	1011.77	PASS	.	GT:AD:DP:GQ:PL:PS:PQ:JQ	0|1:32,29:61:99:1040,0,1122:1:252:255
1002	164249	.	T	A	1126.77	PASS	.	GT:AD:DP:GQ:PL:PS:PQ:JQ	0|1:27,30:57:99:1155,0,1017:1:255:255
1002	164259	.	T	G	1051.77	PASS	.	GT:AD:DP:GQ:PL:PS:PQ:JQ	0|1:23,28:51:99:1080,0,909:1:239:255
1002	164427	.	G	A	1504.77	PASS	.	GT:AD:DP:GQ:PL:PS:PQ:JQ	0|1:35,44:79:99:1533,0,1114:1:255:255
1002	164526	.	C	T	1420.77	PASS	.	GT:AD:DP:GQ:PL:PS:PQ:JQ	0|1:26,41:67:99:1449,0,872:1:254:255
1002	164612	.	G	A	1302.77	PASS	.	GT:AD:DP:GQ:PL:PS:PQ:JQ	0|1:31,38:69:99:1331,0,1056:1:255:255
1002	164682	.	C	T	1374.77	PASS	.	GT:AD:DP:GQ:PL:PS:PQ:JQ	0|1:36,36:72:99:1403,0,1403:1:255:255
1002	164683	.	T	G	1374.77	PASS	.	GT:AD:DP:GQ:PL:PS:PQ:JQ	0|1:36,36:72:99:1403,0,1403:1:255:255
1002	164695	.	A	G	1355.77	PASS	.	GT:AD:DP:GQ:PL:PS:PQ:JQ	0|1:36,36:72:99:1384,0,1452:1:255:255
1002	164752	.	G	C	1076.77	PASS	.	GT:AD:DP:GQ:PL:PS:PQ:JQ	0|1:37,31:68:99:1105,0,1287:1:255:255
1002	164806	.	G	A	944.77	PASS	.	GT:AD:DP:GQ:PL:PS:PQ:JQ	0|1:34,27:61:99:973,0,1181:1:223:255
1002	164851	.	C	T	882.77	PASS	.	GT:AD:DP:GQ:PL:PS:PQ:JQ	0|1:31,27:58:99:911,0,1047:1:206:255
1002	164930	.	T	G	846.77	PASS	.	GT:AD:DP:GQ:PL:PS:PQ:JQ	0|1:25,25:50:99:875,0,849:1:188:255
1002	164957	.	C	T	1105.77	PASS	.	GT:AD:DP:GQ:PL:PS:PQ:JQ	0|1:20,31:51:99:1134,0,693:1:216:255
1002	165319	.	T	A	767.77	PASS	.	GT:AD:DP:GQ:PL:PS:PQ:JQ	0|1:31,24:55:99:796,0,1010:1:241:255
1002	165599	.	G	T	769.77	PASS	.	GT:AD:DP:GQ:PL:PS:PQ:JQ	0|1:20,21:41:99:798,0,1451:1:167:255
1002	165613	.	G	T	811.77	PASS	.	GT:AD:DP:GQ:PL:PS:PQ:JQ	0|1:20,21:41:99:840,0,1427:1:154:255
1002	165716	.	G	A	843.77	PASS	.	GT:AD:DP:GQ:PL:PS:PQ:JQ	0|1:16,22:38:99:872,0,893:1:158:255
1002	165736	.	T	G	871.77	PASS	.	GT:AD:DP:GQ:PL:PS:PQ:JQ	0|1:17,23:40:99:900,0,941:1:163:255
1002	165842	.	G	A	983.77	PASS	.	GT:AD:DP:GQ:PL:PS:PQ:JQ	0|1:24,33:57:99:1012,0,907:1:206:255
1002	166090	.	T	C	966.77	PASS	.	GT:AD:DP:GQ:PL:PS:PQ:JQ	0|1:22,26:48:99:995,0,809:1:211:255
1002	166104	.	C	A	934.77	PASS	.	GT:AD:DP:GQ:PL:PS:PQ:JQ	0|1:17,24:41:99:963,0,668:1:178:255
1002	166154	.	A	T	852.77	PASS	.	GT:AD:DP:GQ:PL:PS:PQ:JQ	0|1:15,24:39:99:881,0,720:1:206:255
1002	166276	.	C	T	1027.77	PASS	.	GT:AD:DP:GQ:PL:PS:PQ:JQ	0|1:27,31:58:99:1056,0,933:1:236:255
1002	166370	.	C	T	753.77	PASS	.	GT:AD:DP:GQ:PL:PS:PQ:JQ	0|1:31,21:52:99:782,0,1611:1:190:255
1002	166461	.	A	C	980.77	PASS	.	GT:AD:DP:GQ:PL:PS:PQ:JQ	0|1:24,26:50:99:1009,0,1374:1:230:255
1002	166476	.	C	G	939.77	PASS	.	GT:AD:DP:GQ:PL:PS:PQ:JQ	0|1:25,25:50:99:968,0,1417:1:201:255
1002	166804	.	C	T	954.77	PASS	.	GT:AD:DP:GQ:PL:PS:PQ:JQ	0|1:34,26:60:99:983,0,1423:1:229:255
1002	166876	.	T	A	1054.77	PASS	.	GT:AD:DP:GQ:PL:PS:PQ:JQ	0|1:40,32:72:99:1083,0,1470:1:239:255
1002	166932	.	A	G	1175.77	PASS	.	GT:AD:DP:GQ:PL:PS:PQ:JQ	0|1:42,33:75:99:1204,0,1530:1:217:255
1002	167052	.	G	A	1083.77	PASS	.	GT:AD:DP:GQ:PL:PS:PQ:JQ	0|1:39,28:67:99:1112,0,1558:1:220:255
1002	167072	.	T	C	957.77	PASS	.	GT:AD:DP:GQ:PL:PS:PQ:JQ	0|1:34,25:59:99:986,0,1582:1:239:255
1002	167092	.	C	T	913.77	PASS	.	GT:AD:DP:GQ:PL:PS:PQ:JQ	0|1:34,25:59:99:942,0,1550:1:202:255
1002	167174	.	T	C	1284.77	PASS	.	GT:AD:DP:GQ:PL:PS:PQ:JQ	0|1:43,36:79:99:1313,0,1568:1:255:255
1002	167197	.	T	A	1319.77	PASS	.	GT:AD:DP:GQ:PL:PS:PQ:JQ	0|1:49,32:81:99:1348,0,6697:1:255:255
1002	167320	.	T	C	1140.77	PASS	.	GT:AD:DP:GQ:PL:PS:PQ:JQ	0|1:44,30:74:99:1169,0,3472:1:255:255
1002	167331	.	A	C	1179.77	PASS	.	GT:AD:DP:GQ:PL:PS:PQ:JQ	0|1:45,32:77:99:1208,0,3511:1:255:255
1002	167495	.	G	A	1103.77	PASS	.	GT:AD:DP:GQ:PL:PS:PQ:JQ	0|1:43,31:74:99:1132,0,1687:1:255:255
1002	167510	.	G	C	1233.77	PASS	.	GT:AD:DP:GQ:PL:PS:PQ:JQ	0|1:50,34:84:99:1262,0,1942:1:255:255
1002	167588	.	T	A	996.77	PASS	.	GT:AD:DP:GQ:PL:PS:PQ:JQ	0|1:44,28:72:99:1025,0,1805:1:236:255
1002	167589	.	T	A	996.77	PASS	.	GT:AD:DP:GQ:PL:PS:PQ:JQ	0|1:44,27:71:99:1025,0,1805:1:237:255
1002	167592	.	T	C	1008.77	PASS	.	GT:AD:DP:GQ:PL:PS:PQ:JQ	0|1:46,28:74:99:1037,0,1833:1:240:255
1002	167668	.	A	T	778.77	PASS	.	GT:AD:DP:GQ:PL:PS:PQ:JQ	0|1:46,24:70:99:807,0,1616:1:248:255
1002	167918	.	T	G	845.77	PASS	.	GT:AD:DP:GQ:PL:PS:PQ:JQ	0|1:38,24:62:99:874,0,3033:1:194:255
1002	167932	.	G	T	730.77	PASS	.	GT:AD:DP:GQ:PL:PS:PQ:JQ	0|1:39,21:60:99:759,0,3031:1:192:255
1002	168023	.	T	C	728.77	PASS	.	GT:AD:DP:GQ:PL:PS:PQ:JQ	0|1:28,21:49:99:757,0,2677:1:173:255
1002	168040	.	C	A	868.77	PASS	.	GT:AD:DP:GQ:PL:PS:PQ:JQ	0|1:23,23:46:99:897,0,2474:1:180:255
1002	168053	.	T	G	865.77	PASS	.	GT:AD:DP:GQ:PL:PS:PQ:JQ	0|1:21,23:44:99:894,0,2304:1:151:255
1002	168218	.	C	T	40.73	PASS	.	GT:AD:DP:GQ:PL:PS:PQ:JQ	1|0:18,5:23:78:78,0,571:1:91:255
1002	168497	.	T	G	599.77	PASS	.	GT:AD:DP:GQ:PL:PS:PQ:JQ	0|1:0,16:16:47:628,47,0:1:25:25
1002	168533	.	C	T	360.77	PASS	.	GT:AD:DP:GQ:PL:PS:PQ:JQ	0|1:0,10:10:30:389,30,0:1:25:25
1002	168821	.	C	T	1827.77	PASS	.	GT:AD:DP:GQ:PL:PS:PQ:JQ	0|1:39,52:91:99:1856,0,1304:1:255:255
1002	169373	.	G	A	686.77	PASS	.	GT:AD:DP:GQ:PL:PS:PQ:JQ	0|1:35,21:56:99:715,0,1386:1:255:255
1002	169424	.	A	T	307.73	PASS	.	GT:AD:DP:GQ:PL:PS:PQ:JQ	0|1:39,11:50:99:345,0,1395:1:145:255
1002	169461	.	T	C	687.77	PASS	.	GT:AD:DP:GQ:PL:PS:PQ:JQ	0|1:0,16:16:48:716,48,0:1:25:25
1002	169474	.	A	T	616.77	PASS	.	GT:AD:DP:GQ:PL:PS:PQ:JQ	0|1:43,19:62:99:645,0,1665:1:236:255
1002	169564	.	A	G	888.77	PASS	.	GT:AD:DP:GQ:PL:PS:PQ:JQ	0|1:40,28:68:99:917,0,1501:1:230:255
1002	169619	.	A	G	873.77	PASS	.	GT:AD:DP:GQ:PL:PS:PQ:JQ	0|1:32,27:59:99:902,0,1221:1:221:255
1002	169715	.	C	T	927.77	PASS	.	GT:AD:DP:GQ:PL:PS:PQ:JQ	0|1:45,26:71:99:956,0,3428:1:243:255
1002	169736	.	C	G	970.77	PASS	.	GT:AD:DP:GQ:PL:PS:PQ:JQ	0|1:49,26:75:99:999,0,3552:1:254:255
1002	169777	.	C	T	809.77	PASS	.	GT:AD:DP:GQ:PL:PS:PQ:JQ	0|1:40,23:63:99:838,0,1465:1:207:255
1002	169879	.	A	C	1110.77	PASS	.	GT:AD:DP:GQ:PL:PS:PQ:JQ	0|1:19,28:47:99:1139,0,769:1:206:255
1002	169901	.	T	C	832.77	PASS	.	GT:AD:DP:GQ:PL:PS:PQ:JQ	0|1:23,25:48:99:861,0,798:1:185:255
1002	169952	.	A	T	877.77	PASS	.	GT:AD:DP:GQ:PL:PS:PQ:JQ	0|1:45,27:72:99:906,0,1648:1:252:255
1002	169982	.	T	G	762.77	PASS	.	GT:AD:DP:GQ:PL:PS:PQ:JQ	0|1:44,26:70:99:791,0,1688:1:255:255
1002	170025	.	C	A	793.77	PASS	.	GT:AD:DP:GQ:PL:PS:PQ:JQ	0|1:47,26:73:99:822,0,1795:1:255:255
1002	170122	.	T	C	475.77	PASS	.	GT:AD:DP:GQ:PL:PS:PQ:JQ	0|1:13,13:26:99:504,0,561:1:134:255
1002	170123	.	C	T	475.77	PASS	.	GT:AD:DP:GQ:PL:PS:PQ:JQ	0|1:14,13:27:99:504,0,561:1:146:255
1002	170244	.	C	T	553.77	PASS	.	GT:AD:DP:GQ:PL:PS:PQ:JQ	0|1:15,13:28:99:582,0,628:1:128:255
1002	170259	.	A	G	663.77	PASS	.	GT:AD:DP:GQ:PL:PS:PQ:JQ	0|1:20,18:38:99:692,0,772:1:170:255
1002	170352	.	T	C	958.77	PASS	.	GT:AD:DP:GQ:PL:PS:PQ:JQ	0|1:30,26:56:99:987,0,1142:1:215:255
1002	170431	.	T	G	1071.77	PASS	.	GT:AD:DP:GQ:PL:PS:PQ:JQ	0|1:25,26:51:99:1100,0,1048:1:209:255
1002	170454	.	C	T	868.77	PASS	.	GT:AD:DP:GQ:PL:PS:PQ:JQ	0|1:21,24:45:99:897,0,892:1:186:255
1002	170486	.	G	A	775.77	PASS	.	GT:AD:DP:GQ:PL:PS:PQ:JQ	0|1:24,19:43:99:804,0,1111:1:184:255
1002	170575	.	C	G	623.77	PASS	.	GT:AD:DP:GQ:PL:PS:PQ:JQ	0|1:27,18:45:99:652,0,1002:1:198:255
1002	170615	.	A	G	725.77	PASS	.	GT:AD:DP:GQ:PL:PS:PQ:JQ	0|1:25,23:48:99:754,0,870:1:188:255
1002	170630	.	A	C	781.77	PASS	.	GT:AD:DP:GQ:PL:PS:PQ:JQ	0|1:27,24:51:99:810,0,962:1:195:255
1002	170650	.	C	T	985.77	PASS	.	GT:AD:DP:GQ:PL:PS:PQ:JQ	0|1:26,28:54:99:1014,0,911:1:206:255
1002	170673	.	C	T	1067.77	PASS	.	GT:AD:DP:GQ:PL:PS:PQ:JQ	0|1:20,28:48:99:1096,0,686:1:186:255
1002	170756	.	T	A	911.77	PASS	.	GT:AD:DP:GQ:PL:PS:PQ:JQ	0|1:28,28:56:99:940,0,1377:1:209:255
1002	170769	.	G	C	990.77	PASS	.	GT:AD:DP:GQ:PL:PS:PQ:JQ	0|1:27,31:58:99:1019,0,1136:1:177:255
1002	170841	.	G	A	1323.77	PASS	.	GT:AD:DP:GQ:PL:PS:PQ:JQ	0|1:30,37:67:99:1352,0,1004:1:248:255
1002	170862	.	T	G	1278.77	PASS	.	GT:AD:DP:GQ:PL:PS:PQ:JQ	0|1:30,39:69:99:1307,0,1285:1:233:255
1002	170948	.	T	C	1157.77	PASS	.	GT:AD:DP:GQ:PL:PS:PQ:JQ	0|1:32,30:62:99:1186,0,1491:1:237:255
1002	170967	.	T	C	1125.77	PASS	.	GT:AD:DP:GQ:PL:PS:PQ:JQ	0|1:30,28:58:99:1154,0,2308:1:224:255
1002	171020	.	T	C	1529.77	PASS	.	GT:AD:DP:GQ:PL:PS:PQ:JQ	0|1:35,40:75:99:1558,0,2884:1:255:255
1002	171072	.	G	C	1743.77	PASS	.	GT:AD:DP:GQ:PL:PS:PQ:JQ	0|1:37,44:81:99:1772,0,2930:1:255:255
1002	171085	.	A	G	1788.77	PASS	.	GT:AD:DP:GQ:PL:PS:PQ:JQ	0|1:38,46:84:99:1817,0,2938:1:255:255
1002	171099	.	C	G	1701.77	PASS	.	GT:AD:DP:GQ:PL:PS:PQ:JQ	0|1:39,44:83:99:1730,0,2845:1:255:255
1002	171313	.	G	T	957.77	PASS	.	GT:AD:DP:GQ:PL:PS:PQ:JQ	0|1:29,27:56:99:986,0,1048:1:215:255
1002	171345	.	A	G	725.77	PASS	.	GT:AD:DP:GQ:PL:PS:PQ:JQ	0|1:26,22:48:99:754,0,1013:1:197:255
1002	171434	.	T	C	843.77	PASS	.	GT:AD:DP:GQ:PL:PS:PQ:JQ	0|1:24,24:48:99:872,0,906:1:200:255
1002	171467	.	T	G	750.77	PASS	.	GT:AD:DP:GQ:PL:PS:PQ:JQ	0|1:29,22:51:99:779,0,979:1:206:255
1002	171547	.	T	C	1076.77	PASS	.	GT:AD:DP:GQ:PL:PS:PQ:JQ	0|1:38,32:70:99:1105,0,2103:1:231:255
1002	171575	.	A	C	998.77	PASS	.	GT:AD:DP:GQ:PL:PS:PQ:JQ	0|1:35,26:61:99:1027,0,2185:1:220:255
1002	171576	.	C	A	956.77	PASS	.	GT:AD:DP:GQ:PL:PS:PQ:JQ	0|1:35,26:61:99:985,0,2188:1:220:255
1002	171622	.	T	C	881.77	PASS	.	GT:AD:DP:GQ:PL:PS:PQ:JQ	0|1:38,26:64:99:910,0,1360:1:205:255
1002	171678	.	T	C	699.77	PASS	.	GT:AD:DP:GQ:PL:PS:PQ:JQ	0|1:29,21:50:99:728,0,1072:1:191:255
1002	171704	.	G	T	762.77	PASS	.	GT:AD:DP:GQ:PL:PS:PQ:JQ	0|1:28,21:49:99:791,0,1323:1:182:255
1002	171709	.	G	A	756.77	PASS	.	GT:AD:DP:GQ:PL:PS:PQ:JQ	0|1:28,21:49:99:785,0,1323:1:182:255
1002	171728	.	C	A	699.77	PASS	.	GT:AD:DP:GQ:PL:PS:PQ:JQ	0|1:30,20:50:99:728,0,1152:1:182:255
1002	171765	.	T	C	760.77	PASS	.	GT:AD:DP:GQ:PL:PS:PQ:JQ	0|1:21,22:43:99:789,0,760:1:169:255
1002	171823	.	T	C	1191.77	PASS	.	GT:AD:DP:GQ:PL:PS:PQ:JQ	0|1:24,31:55:99:1220,0,998:1:215:255
1002	171828	.	T	A	1191.77	PASS	.	GT:AD:DP:GQ:PL:PS:PQ:JQ	0|1:26,31:57:99:1220,0,998:1:227:255
1002	171858	.	C	T	1149.77	PASS	.	GT:AD:DP:GQ:PL:PS:PQ:JQ	0|1:26,29:55:99:1178,0,1043:1:213:255
1002	171873	.	A	C	1074.77	PASS	.	GT:AD:DP:GQ:PL:PS:PQ:JQ	0|1:26,29:55:99:1103,0,1046:1:219:255
1002	171978	.	T	G	894.77	PASS	.	GT:AD:DP:GQ:PL:PS:PQ:JQ	0|1:28,24:52:99:923,0,1103:1:150:255
1002	172057	.	C	T	797.77	PASS	.	GT:AD:DP:GQ:PL:PS:PQ:JQ	0|1:24,22:46:99:826,0,5990:1:153:255
1002	172058	.	T	A	839.77	PASS	.	GT:AD:DP:GQ:PL:PS:PQ:JQ	0|1:24,21:45:99:868,0,5987:1:149:255
1002	172071	.	C	A	945.77	PASS	.	GT:AD:DP:GQ:PL:PS:PQ:JQ	0|1:25,24:49:99:974,0,7046:1:167:255
1002	172076	.	G	A	945.77	PASS	.	GT:AD:DP:GQ:PL:PS:PQ:JQ	0|1:24,25:49:99:974,0,7046:1:164:255
1002	172086	.	T	G	891.77	PASS	.	GT:AD:DP:GQ:PL:PS:PQ:JQ	0|1:29,23:52:99:920,0,7615:1:158:255
1002	172190	.	T	G	829.77	PASS	.	GT:AD:DP:GQ:PL:PS:PQ:JQ	0|1:35,24:59:99:858,0,1310:1:225:255
1002	172245	.	A	T	856.77	PASS	.	GT:AD:DP:GQ:PL:PS:PQ:JQ	0|1:31,24:55:99:885,0,1502:1:192:255
1002	172269	.	T	C	938.77	PASS	.	GT:AD:DP:GQ:PL:PS:PQ:JQ	0|1:33,25:58:99:967,0,1645:1:198:255
1002	172281	.	T	C	902.77	PASS	.	GT:AD:DP:GQ:PL:PS:PQ:JQ	0|1:33,24:57:99:931,0,1564:1:197:255
1002	172309	.	T	G	1043.77	PASS	.	GT:AD:DP:GQ:PL:PS:PQ:JQ	0|1:30,27:57:99:1072,0,1257:1:205:255
1002	172324	.	G	A	1295.77	PASS	.	GT:AD:DP:GQ:PL:PS:PQ:JQ	0|1:28,34:62:99:1324,0,1196:1:218:255
1002	172420	.	A	G	1031.77	PASS	.	GT:AD:DP:GQ:PL:PS:PQ:JQ	0|1:28,30:58:99:1060,0,915:1:192:255
1002	172497	.	A	G	576.73	PASS	.	GT:AD:DP:GQ:PL:PS:PQ:JQ	0|1:32,16:48:99:614,0,1257:1:185:255
1002	172501	.	T	A	585.77	PASS	.	GT:AD:DP:GQ:PL:PS:PQ:JQ	0|1:29,16:45:99:614,0,1245:1:182:255
1002	172557	.	A	G	736.77	PASS	.	GT:AD:DP:GQ:PL:PS:PQ:JQ	0|1:25,20:45:99:765,0,981:1:196:255
1002	172568	.	T	G	855.77	PASS	.	GT:AD:DP:GQ:PL:PS:PQ:JQ	0|1:26,23:49:99:884,0,1056:1:209:255
1002	172570	.	G	C	855.77	PASS	.	GT:AD:DP:GQ:PL:PS:PQ:JQ	0|1:27,22:49:99:884,0,1056:1:212:255
1002	172605	.	G	T	1201.77	PASS	.	GT:AD:DP:GQ:PL:PS:PQ:JQ	0|1:32,30:62:99:1230,0,1221:1:255:255
1002	172616	.	G	A	1044.77	PASS	.	GT:AD:DP:GQ:PL:PS:PQ:JQ	0|1:31,27:58:99:1073,0,1326:1:237:255
1002	172629	.	C	T	972.77	PASS	.	GT:AD:DP:GQ:PL:PS:PQ:JQ	0|1:29,26:55:99:1001,0,1182:1:207:255
1002	172637	.	T	C	1062.77	PASS	.	GT:AD:DP:GQ:PL:PS:PQ:JQ	0|1:27,28:55:99:1091,0,1050:1:213:255
1002	172665	.	G	C	1002.77	PASS	.	GT:AD:DP:GQ:PL:PS:PQ:JQ	0|1:31,27:58:99:1031,0,1199:1:224:255
1002	172689	.	G	T	1131.77	PASS	.	GT:AD:DP:GQ:PL:PS:PQ:JQ	0|1:32,30:62:99:1160,0,1295:1:236:255
1002	172704	.	A	G	1215.77	PASS	.	GT:AD:DP:GQ:PL:PS:PQ:JQ	0|1:33,32:65:99:1244,0,1289:1:220:255
1002	172708	.	A	G	1257.77	PASS	.	GT:AD:DP:GQ:PL:PS:PQ:JQ	0|1:32,32:64:99:1286,0,1266:1:216:255
1002	172786	.	T	C	1317.77	PASS	.	GT:AD:DP:GQ:PL:PS:PQ:JQ	0|1:40,35:75:99:1346,0,1616:1:237:255
1002	172791	.	T	C	1404.77	PASS	.	GT:AD:DP:GQ:PL:PS:PQ:JQ	0|1:40,36:76:99:1433,0,1568:1:237:255
1002	172805	.	C	T	1443.77	PASS	.	GT:AD:DP:GQ:PL:PS:PQ:JQ	0|1:40,37:77:99:1472,0,1607:1:253:255
1002	172816	.	T	G	1317.77	PASS	.	GT:AD:DP:GQ:PL:PS:PQ:JQ	0|1:40,34:74:99:1346,0,1574:1:244:255
1002	172845	.	T	C	971.77	PASS	.	GT:AD:DP:GQ:PL:PS:PQ:JQ	0|1:33,29:62:99:1000,0,1199:1:212:255
1002	172956	.	C	T	1169.77	PASS	.	GT:AD:DP:GQ:PL:PS:PQ:JQ	0|1:28,34:62:99:1198,0,959:1:209:255
1002	173115	.	A	G	1296.77	PASS	.	GT:AD:DP:GQ:PL:PS:PQ:JQ	0|1:27,35:62:99:1325,0,913:1:230:255
1002	173142	.	T	C	1151.77	PASS	.	GT:AD:DP:GQ:PL:PS:PQ:JQ	0|1:25,34:59:99:1180,0,901:1:221:255
1002	173224	.	G	A	1108.77	PASS	.	GT:AD:DP:GQ:PL:PS:PQ:JQ	0|1:20,30:50:99:1137,0,786:1:215:255
1002	173261	.	G	A	1116.77	PASS	.	GT:AD:DP:GQ:PL:PS:PQ:JQ	0|1:32,33:65:99:1145,0,1055:1:245:255
1002	173321	.	A	G	1365.77	PASS	.	GT:AD:DP:GQ:PL:PS:PQ:JQ	0|1:29,36:65:99:1394,0,908:1:235:255
1002	173356	.	T	C	1412.77	PASS	.	GT:AD:DP:GQ:PL:PS:PQ:JQ	0|1:24,41:65:99:1441,0,777:1:236:255
1002	173554	.	C	T	933.77	PASS	.	GT:AD:DP:GQ:PL:PS:PQ:JQ	0|1:39,26:65:99:962,0,2614:1:205:255
1002	173563	.	T	G	932.77	PASS	.	GT:AD:DP:GQ:PL:PS:PQ:JQ	0|1:38,27:65:99:961,0,2526:1:203:255
1002	173867	.	C	T	1264.77	PASS	.	GT:AD:DP:GQ:PL:PS:PQ:JQ	0|1:19,38:57:99:1293,0,569:1:193:255
1002	174010	.	T	C	801.77	PASS	.	GT:AD:DP:GQ:PL:PS:PQ:JQ	0|1:31,25:56:99:830,0,1043:1:205:255
1002	175330	.	A	T	1096.77	PASS	.	GT:AD:DP:GQ:PL:PS:PQ:JQ	0|1:26,29:55:99:1125,0,1626:1:248:255
1002	175331	.	T	C	1096.77	PASS	.	GT:AD:DP:GQ:PL:PS:PQ:JQ	0|1:26,28:54:99:1125,0,1626:1:239:255
1002	175558	.	C	A	838.77	PASS	.	GT:AD:DP:GQ:PL:PS:PQ:JQ	0|1:26,25:51:99:867,0,945:1:202:255
1002	175594	.	A	T	896.73	PASS	.	GT:AD:DP:GQ:PL:PS:PQ:JQ	0|1:21,25:46:99:934,0,628:1:197:255
1002	175754	.	G	T	1097.77	PASS	.	GT:AD:DP:GQ:PL:PS:PQ:JQ	0|1:34,33:67:99:1126,0,1199:1:245:255
1002	176005	.	A	C	965.77	PASS	.	GT:AD:DP:GQ:PL:PS:PQ:JQ	0|1:32,27:59:99:994,0,1323:1:216:255
1002	176024	.	A	C	810.77	PASS	.	GT:AD:DP:GQ:PL:PS:PQ:JQ	0|1:31,23:54:99:839,0,1305:1:206:255
1002	176068	.	C	A	977.77	PASS	.	GT:AD:DP:GQ:PL:PS:PQ:JQ	0|1:29,28:57:99:1006,0,1074:1:201:255
1002	176133	.	G	A	1546.77	PASS	.	GT:AD:DP:GQ:PL:PS:PQ:JQ	0|1:33,44:77:99:1575,0,1167:1:252:255
1002	176246	.	T	G	972.77	PASS	.	GT:AD:DP:GQ:PL:PS:PQ:JQ	0|1:30,31:61:99:1001,0,1134:1:223:255
1002	176512	.	T	A	1687.77	PASS	.	GT:AD:DP:GQ:PL:PS:PQ:JQ	0|1:36,46:82:99:1716,0,1326:1:255:255
1002	176544	.	T	A	1629.77	PASS	.	GT:AD:DP:GQ:PL:PS:PQ:JQ	0|1:32,45:77:99:1658,0,1147:1:252:255
1002	176636	.	T	C	1764.77	PASS	.	GT:AD:DP:GQ:PL:PS:PQ:JQ	0|1:27,47:74:99:1793,0,1833:1:241:255
1002	176676	.	C	T	1528.77	PASS	.	GT:AD:DP:GQ:PL:PS:PQ:JQ	0|1:28,38:66:99:1557,0,1877:1:213:255
1002	177216	.	C	T	1140.77	PASS	.	GT:AD:DP:GQ:PL:PS:PQ:JQ	0|1:44,37:81:99:1169,0,1493:1:255:255
1002	177242	.	A	G	1435.77	PASS	.	GT:AD:DP:GQ:PL:PS:PQ:JQ	0|1:42,38:80:99:1464,0,2528:1:251:255
1002	177243	.	G	C	1435.77	PASS	.	GT:AD:DP:GQ:PL:PS:PQ:JQ	0|1:42,39:81:99:1464,0,2528:1:255:255
1002	177558	.	T	G	1231.77	PASS	.	GT:AD:DP:GQ:PL:PS:PQ:JQ	0|1:35,33:68:99:1260,0,2140:1:212:255
1002	177861	.	A	C	947.77	PASS	.	GT:AD:DP:GQ:PL:PS:PQ:JQ	0|1:22,26:48:99:976,0,745:1:179:255
1002	178266	.	A	C	939.77	PASS	.	GT:AD:DP:GQ:PL:PS:PQ:JQ	0|1:23,29:52:99:968,0,812:1:203:255
1002	178341	.	A	T	924.77	PASS	.	GT:AD:DP:GQ:PL:PS:PQ:JQ	0/1:25,23:48:99:953,0,1003:1:4:255
1002	178365	.	T	A	97.77	PASS	.	GT:AD:DP:GQ:PL:PS:PQ:JQ	0|1:23,6:29:99:126,0,733:1:25:25
1002	178607	.	A	C	1614.77	PASS	.	GT:AD:DP:GQ:PL:PS:PQ:JQ	0|1:25,43:68:99:1643,0,847:1:255:255
1002	178775	.	G	A	1062.77	PASS	.	GT:AD:DP:GQ:PL:PS:PQ:JQ	0|1:48,32:80:99:1091,0,1595:1:255:255
1002	178841	.	A	G	1301.77	PASS	.	GT:AD:DP:GQ:PL:PS:PQ:JQ	0|1:30,36:66:99:1330,0,1566:1:253:255
1002	178867	.	C	T	1497.77	PASS	.	GT:AD:DP:GQ:PL:PS:PQ:JQ	0|1:31,39:70:99:1526,0,1640:1:255:255
1002	179154	.	T	G	1506.77	PASS	.	GT:AD:DP:GQ:PL:PS:PQ:JQ	0|1:31,41:72:99:1535,0,1113:1:255:255
1002	179235	.	T	G	1803.77	PASS	.	GT:AD:DP:GQ:PL:PS:PQ:JQ	0|1:29,46:75:99:1832,0,1056:1:255:255
1002	179237	.	C	A	1803.77	PASS	.	GT:AD:DP:GQ:PL:PS:PQ:JQ	0|1:27,46:73:99:1832,0,1056:1:255:255
1002	179418	.	T	C	155.77	PASS	.	GT:AD:DP:GQ:PL:PS:PQ:JQ	1|0:24,8:32:99:184,0,1394:1:168:255
1002	179546	.	C	G	1161.77	PASS	.	GT:AD:DP:GQ:PL:PS:PQ:JQ	0|1:20,30:50:99:1190,0,1104:1:200:255
1002	179564	.	G	A	1090.77	PASS	.	GT:AD:DP:GQ:PL:PS:PQ:JQ	0|1:19,26:45:99:1119,0,955:1:191:255
1002	179632	.	A	C	916.77	PASS	.	GT:AD:DP:GQ:PL:PS:PQ:JQ	0|1:23,25:48:99:945,0,808:1:206:255
1002	179757	.	T	C	1528.77	PASS	.	GT:AD:DP:GQ:PL:PS:PQ:JQ	0|1:38,44:82:99:1557,0,1331:1:255:255
1002	179810	.	A	G	1504.77	PASS	.	GT:AD:DP:GQ:PL:PS:PQ:JQ	0|1:42,42:84:99:1533,0,1536:1:255:255
1002	179861	.	C	T	1468.77	PASS	.	GT:AD:DP:GQ:PL:PS:PQ:JQ	0|1:34,41:75:99:1497,0,1242:1:255:255
1002	180002	.	C	T	1333.77	PASS	.	GT:AD:DP:GQ:PL:PS:PQ:JQ	0|1:58,42:100:99:1362,0,2176:1:255:255
1002	180207	.	G	A	78.77	PASS	.	GT:AD:DP:GQ:PL:PS:PQ:JQ	0|1:47,6:53:99:107,0,2107:1:255:255
1002	180230	.	C	T	199.77	PASS	.	GT:AD:DP:GQ:PL:PS:PQ:JQ	0|1:29,8:37:99:228,0,1172:1:138:255
1002	180270	.	C	T	935.77	PASS	.	GT:AD:DP:GQ:PL:PS:PQ:JQ	0|1:20,25:45:99:964,0,1148:1:137:255
1002	180294	.	T	A	952.77	PASS	.	GT:AD:DP:GQ:PL:PS:PQ:JQ	0|1:22,24:46:99:981,0,1466:1:173:255
1002	180295	.	A	C	913.77	PASS	.	GT:AD:DP:GQ:PL:PS:PQ:JQ	0|1:22,24:46:99:942,0,1427:1:173:255
1002	180296	.	T	A	913.77	PASS	.	GT:AD:DP:GQ:PL:PS:PQ:JQ	0|1:22,24:46:99:942,0,1427:1:176:255
1002	180336	.	A	G	713.77	PASS	.	GT:AD:DP:GQ:PL:PS:PQ:JQ	0|1:20,20:40:99:742,0,730:1:182:255
1002	180509	.	C	A	787.77	PASS	.	GT:AD:DP:GQ:PL:PS:PQ:JQ	0|1:24,22:46:99:816,0,865:1:184:255
1002	180527	.	A	C	797.77	PASS	.	GT:AD:DP:GQ:PL:PS:PQ:JQ	0|1:22,22:44:99:826,0,858:1:171:255
1002	180529	.	C	T	797.77	PASS	.	GT:AD:DP:GQ:PL:PS:PQ:JQ	0|1:22,22:44:99:826,0,858:1:171:255
1002	180556	.	T	G	795.77	PASS	.	GT:AD:DP:GQ:PL:PS:PQ:JQ	0|1:21,23:44:99:824,0,735:1:156:255
1002	180613	.	T	A	534.77	PASS	.	GT:AD:DP:GQ:PL:PS:PQ:JQ	0|1:18,16:34:99:563,0,792:1:144:255
1002	180707	.	T	C	601.77	PASS	.	GT:AD:DP:GQ:PL:PS:PQ:JQ	0|1:26,17:43:99:630,0,1125:1:131:255
1002	180762	.	C	A	801.77	PASS	.	GT:AD:DP:GQ:PL:PS:PQ:JQ	0|1:30,22:52:99:830,0,1235:1:197:255
1002	180771	.	C	T	876.77	PASS	.	GT:AD:DP:GQ:PL:PS:PQ:JQ	0|1:33,23:56:99:905,0,1355:1:255:255
1002	180793	.	G	T	897.77	PASS	.	GT:AD:DP:GQ:PL:PS:PQ:JQ	0|1:40,25:65:99:926,0,1826:1:255:255
1002	180946	.	T	C	1331.77	PASS	.	GT:AD:DP:GQ:PL:PS:PQ:JQ	0|1:74,44:118:99:1360,0,2859:1:255:255
1002	181053	.	T	A	319.77	PASS	.	GT:AD:DP:GQ:PL:PS:PQ:JQ	1|0:49,12:61:99:348,0,2016:1:25:25
1002	181201	.	T	G	1043.77	PASS	.	GT:AD:DP:GQ:PL:PS:PQ:JQ	0|1:79,33:112:99:1072,0,3185:1:255:255
1002	181497	.	T	C	3055.54	PASS	.	GT:AD:DP:GQ:PL:PS:PQ:JQ	1|1:36,33:69:99:1268,0,1518:1:25:25
1002	181498	.	T	C	3055.54	PASS	.	GT:AD:DP:GQ:PL:PS:PQ:JQ	1|1:38,33:71:99:1268,0,1518:1:25:25
1002	181507	.	C	G	483.77	PASS	.	GT:AD:DP:GQ:PL:PS:PQ:JQ	1|0:50,16:66:99:512,0,2030:1:25:25
1002	181544	.	T	C	315.77	PASS	.	GT:AD:DP:GQ:PL:PS:PQ:JQ	1|0:38,11:49:99:344,0,1585:1:25:25
1002	181553	.	G	C	1371.77	PASS	.	GT:AD:DP:GQ:PL:PS:PQ:JQ	0|1:0,34:34:99:1400,101,0:1:25:25
1002	181566	.	T	A	142.77	PASS	.	GT:AD:DP:GQ:PL:PS:PQ:JQ	1|0:31,7:38:99:171,0,1295:1:25:25
1002	181574	.	T	A	438.77	PASS	.	GT:AD:DP:GQ:PL:PS:PQ:JQ	1|0:23,13:36:99:467,0,889:1:25:25
1002	181600	.	G	C	133.77	PASS	.	GT:AD:DP:GQ:PL:PS:PQ:JQ	1|0:30,6:36:99:162,0,1233:1:25:25
1002	181612	.	T	C	1140.77	PASS	.	GT:AD:DP:GQ:PL:PS:PQ:JQ	0|1:0,26:26:78:1169,78,0:1:25:25
1002	181614	.	A	C	1521.54	PASS	.	GT:AD:DP:GQ:PL:PS:PQ:JQ	1|1:26,10:36:99:409,0,1091:1:25:25
1002	181619	.	T	C	1482.54	PASS	.	GT:AD:DP:GQ:PL:PS:PQ:JQ	1|1:28,12:40:99:406,0,1109:1:25:25
1002	181635	.	T	C	291.77	PASS	.	GT:AD:DP:GQ:PL:PS:PQ:JQ	1|0:29,10:39:99:320,0,1263:1:25:25
1002	181648	.	A	T	1268.77	PASS	.	GT:AD:DP:GQ:PL:PS:PQ:JQ	0|1:0,28:28:87:1297,87,0:1:25:25
1002	181655	.	A	G	2132.54	PASS	.	GT:AD:DP:GQ:PL:PS:PQ:JQ	1|1:23,21:44:99:887,0,957:1:25:25
1002	181657	.	C	T	1273.77	PASS	.	GT:AD:DP:GQ:PL:PS:PQ:JQ	0|1:0,29:29:87:1302,87,0:1:25:25
1002	181667	.	T	G	774.77	PASS	.	GT:AD:DP:GQ:PL:PS:PQ:JQ	1|0:25,21:46:99:803,0,946:1:25:25
1002	181676	.	G	T	316.77	PASS	.	GT:AD:DP:GQ:PL:PS:PQ:JQ	1|0:36,11:47:99:345,0,1422:1:25:25
1002	181705	.	T	G	485.77	PASS	.	GT:AD:DP:GQ:PL:PS:PQ:JQ	1|0:34,16:50:99:514,0,1649:1:25:25
1002	181754	.	C	T	2308.77	PASS	.	GT:AD:DP:GQ:PL:PS:PQ:JQ	1|1:23,59:82:99:2337,0,672:1:255:255
1002	181771	.	G	A	541.77	PASS	.	GT:AD:DP:GQ:PL:PS:PQ:JQ	0|1:55,18:73:99:570,0,2717:1:247:255
1002	181806	.	A	C	1959.77	PASS	.	GT:AD:DP:GQ:PL:PS:PQ:JQ	1|1:19,50:69:99:1988,0,669:1:255:255
1002	181879	.	G	T	141.77	PASS	.	GT:AD:DP:GQ:PL:PS:PQ:JQ	0|1:51,8:59:99:170,0,2407:1:233:255
1002	181936	.	T	C	867.77	PASS	.	GT:AD:DP:GQ:PL:PS:PQ:JQ	1|1:20,23:43:99:896,0,842:1:255:255
1002	181944	.	G	A	828.77	PASS	.	GT:AD:DP:GQ:PL:PS:PQ:JQ	1|1:19,21:40:99:857,0,836:1:255:255
1002	181986	.	A	C	445.77	PASS	.	GT:AD:DP:GQ:PL:PS:PQ:JQ	1|1:24,12:36:99:474,0,993:1:255:255
1002	181992	.	T	A	358.77	PASS	.	GT:AD:DP:GQ:PL:PS:PQ:JQ	1|1:25,11:36:99:387,0,1041:1:255:255
1002	182022	.	T	C	334.77	PASS	.	GT:AD:DP:GQ:PL:PS:PQ:JQ	1|0:33,11:44:99:363,0,2416:1:25:25
1002	182033	.	G	A	232.77	PASS	.	GT:AD:DP:GQ:PL:PS:PQ:JQ	1|0:37,9:46:99:261,0,2674:1:25:25
1002	182034	.	T	C	232.77	PASS	.	GT:AD:DP:GQ:PL:PS:PQ:JQ	1|0:38,9:47:99:261,0,2674:1:25:25
1002	182044	.	T	A	459.77	PASS	.	GT:AD:DP:GQ:PL:PS:PQ:JQ	1|0:32,14:46:99:488,0,1961:1:25:25
1002	182054	.	A	G	274.77	PASS	.	GT:AD:DP:GQ:PL:PS:PQ:JQ	1|0:38,9:47:99:303,0,2634:1:25:25
1002	182348	.	A	G	322.77	PASS	.	GT:AD:DP:GQ:PL:PS:PQ:JQ	0|1:37,13:50:99:351,0,1518:1:191:255
1002	182408	.	G	A	639.77	PASS	.	GT:AD:DP:GQ:PL:PS:PQ:JQ	0|1:28,18:46:99:668,0,1122:1:213:255
1002	182437	.	G	T	683.77	PASS	.	GT:AD:DP:GQ:PL:PS:PQ:JQ	0|1:30,20:50:99:712,0,1184:1:255:255
1002	182478	.	A	G	636.77	PASS	.	GT:AD:DP:GQ:PL:PS:PQ:JQ	0|1:34,20:54:99:665,0,1181:1:255:255
1002	182545	.	C	T	523.77	PASS	.	GT:AD:DP:GQ:PL:PS:PQ:JQ	0|1:29,16:45:99:552,0,1088:1:148:255
1002	182575	.	G	A	937.77	PASS	.	GT:AD:DP:GQ:PL:PS:PQ:JQ	0|1:31,26:57:99:966,0,1063:1:112:255
1002	182582	.	T	C	783.77	PASS	.	GT:AD:DP:GQ:PL:PS:PQ:JQ	0|1:31,22:53:99:812,0,1676:1:190:255
1002	182583	.	C	G	877.77	PASS	.	GT:AD:DP:GQ:PL:PS:PQ:JQ	0|1:29,23:52:99:906,0,1490:1:171:255
1002	182596	.	A	T	759.77	PASS	.	GT:AD:DP:GQ:PL:PS:PQ:JQ	0|1:29,21:50:99:788,0,1557:1:188:255
1002	182660	.	T	C	568.77	PASS	.	GT:AD:DP:GQ:PL:PS:PQ:JQ	0|1:23,15:38:99:597,0,944:1:168:255
1002	182661	.	G	A	568.77	PASS	.	GT:AD:DP:GQ:PL:PS:PQ:JQ	0|1:23,16:39:99:597,0,944:1:167:255
1002	182715	.	C	T	386.77	PASS	.	GT:AD:DP:GQ:PL:PS:PQ:JQ	0|1:17,12:29:99:415,0,746:1:149:255
1002	182723	.	A	C	386.77	PASS	.	GT:AD:DP:GQ:PL:PS:PQ:JQ	0|1:17,11:28:99:415,0,726:1:116:255
1002	182761	.	T	A	279.77	PASS	.	GT:AD:DP:GQ:PL:PS:PQ:JQ	0|1:21,9:30:99:308,0,862:1:143:255
1002	182766	.	T	A	279.77	PASS	.	GT:AD:DP:GQ:PL:PS:PQ:JQ	0|1:20,8:28:99:308,0,897:1:115:255
1002	183202	.	C	T	1373.77	PASS	.	GT:AD:DP:GQ:PL:PS:PQ:JQ	1|0:21,35:56:99:1402,0,776:1:255:255
1002	183203	.	A	G	1454.77	PASS	.	GT:AD:DP:GQ:PL:PS:PQ:JQ	1|0:21,35:56:99:1483,0,812:1:255:255
1002	183234	.	T	C	1357.77	PASS	.	GT:AD:DP:GQ:PL:PS:PQ:JQ	1|0:13,32:45:99:1386,0,486:1:255:255
1002	183243	.	A	G	1072.77	PASS	.	GT:AD:DP:GQ:PL:PS:PQ:JQ	1|0:11,24:35:99:1101,0,381:1:202:255
1002	183246	.	G	A	949.77	PASS	.	GT:AD:DP:GQ:PL:PS:PQ:JQ	1|0:10,23:33:99:978,0,348:1:191:255
1002	183253	.	C	T	484.77	PASS	.	GT:AD:DP:GQ:PL:PS:PQ:JQ	1|0:13,14:27:99:513,0,473:1:183:255
1002	183254	.	C	T	87.77	PASS	.	GT:AD:DP:GQ:PL:PS:PQ:JQ	1|0:20,8:28:99:116,0,646:1:62:255
1002	183329	.	T	C	1123.77	PASS	.	GT:AD:DP:GQ:PL:PS:PQ:JQ	1|0:49,33:82:99:1152,0,1847:1:255:255
1002	183528	.	A	G	905.77	PASS	.	GT:AD:DP:GQ:PL:PS:PQ:JQ	1|0:45,29:74:99:934,0,1669:1:255:255
1002	183667	.	A	G	493.77	PASS	.	GT:AD:DP:GQ:PL:PS:PQ:JQ	1|0:34,15:49:99:522,0,1383:1:245:255
1002	183711	.	T	G	472.77	PASS	.	GT:AD:DP:GQ:PL:PS:PQ:JQ	1|0:29,13:42:99:501,0,1148:1:229:255
1002	183898	.	T	A	3081.77	PASS	.	GT:AD:DP:GQ:PL:PS:PQ:JQ	1|0:0,82:82:99:3110,243,0:1:25:25
1002	184908	.	G	C	489.77	PASS	.	GT:AD:DP:GQ:PL:PS:PQ:JQ	1|0:244,39:283:99:518,0,8757:1:255:255
1002	184935	.	T	C	670.77	PASS	.	GT:AD:DP:GQ:PL:PS:PQ:JQ	1|0:270,46:316:99:699,0,9559:1:255:255
1002	185356	.	T	C	536.77	PASS	.	GT:AD:DP:GQ:PL:PS:PQ:JQ	1|0:45,17:62:99:565,0,1831:1:234:255
1002	185372	.	C	T	261.77	PASS	.	GT:AD:DP:GQ:PL:PS:PQ:JQ	1|0:43,10:53:99:290,0,1754:1:255:255
1004	262	.	T	G	1114.77	PASS	.	GT:AD:DP:GQ:PL:PS:PQ:JQ	0|1:33,32:65:99:1143,0,1192:1:224:255
1004	328	.	G	T	1022.77	PASS	.	GT:AD:DP:GQ:PL:PS:PQ:JQ	0|1:27,27:54:99:1051,0,1005:1:223:255
1004	330	.	T	A	1022.77	PASS	.	GT:AD:DP:GQ:PL:PS:PQ:JQ	0|1:25,27:52:99:1051,0,1005:1:227:255
1004	371	.	A	G	830.77	PASS	.	GT:AD:DP:GQ:PL:PS:PQ:JQ	0|1:25,25:50:99:859,0,830:1:209:255
1004	462	.	G	A	636.77	PASS	.	GT:AD:DP:GQ:PL:PS:PQ:JQ	0|1:29,17:46:99:665,0,1164:1:186:255
1004	495	.	G	A	46.77	PASS	.	GT:AD:DP:GQ:PL:PS:PQ:JQ	0|1:38,6:44:75:75,0,1364:1:195:255
1004	533	.	T	C	575.77	PASS	.	GT:AD:DP:GQ:PL:PS:PQ:JQ	0|1:33,19:52:99:604,0,1196:1:192:255
1004	566	.	C	T	964.77	PASS	.	GT:AD:DP:GQ:PL:PS:PQ:JQ	0|1:26,26:52:99:993,0,1248:1:185:255
1004	573	.	A	C	903.77	PASS	.	GT:AD:DP:GQ:PL:PS:PQ:JQ	0|1:24,24:48:99:932,0,1226:1:176:255
1004	621	.	G	C	1173.77	PASS	.	GT:AD:DP:GQ:PL:PS:PQ:JQ	0|1:22,37:59:99:1202,0,670:1:199:255
1004	784	.	T	G	780.77	PASS	.	GT:AD:DP:GQ:PL:PS:PQ:JQ	0|1:37,24:61:99:809,0,1368:1:226:255
1004	919	.	C	T	1291.77	PASS	.	GT:AD:DP:GQ:PL:PS:PQ:JQ	0|1:19,32:51:99:1320,0,680:1:185:255
1004	946	.	C	A	1238.77	PASS	.	GT:AD:DP:GQ:PL:PS:PQ:JQ	0|1:28,33:61:99:1267,0,967:1:212:255
1004	1015	.	A	T	1119.77	PASS	.	GT:AD:DP:GQ:PL:PS:PQ:JQ	0|1:33,30:63:99:1148,0,1292:1:221:255
1004	1023	.	A	G	1113.77	PASS	.	GT:AD:DP:GQ:PL:PS:PQ:JQ	0|1:35,27:62:99:1142,0,1349:1:215:255
1004	1055	.	A	G	624.77	PASS	.	GT:AD:DP:GQ:PL:PS:PQ:JQ	0|1:29,18:47:99:653,0,1218:1:189:255
1004	1067	.	G	A	655.77	PASS	.	GT:AD:DP:GQ:PL:PS:PQ:JQ	0|1:30,18:48:99:684,0,1238:1:188:255
1004	1101	.	T	G	544.77	PASS	.	GT:AD:DP:GQ:PL:PS:PQ:JQ	0|1:36,17:53:99:573,0,1471:1:201:255
1004	1104	.	T	C	522.77	PASS	.	GT:AD:DP:GQ:PL:PS:PQ:JQ	0|1:35,16:51:99:551,0,1474:1:197:255
1004	1170	.	G	A	433.77	PASS	.	GT:AD:DP:GQ:PL:PS:PQ:JQ	0|1:33,14:47:99:462,0,1197:1:196:255
1004	1302	.	G	A	483.77	PASS	.	GT:AD:DP:GQ:PL:PS:PQ:JQ	0|1:23,14:37:99:512,0,1729:1:163:255
1004	1317	.	A	G	484.77	PASS	.	GT:AD:DP:GQ:PL:PS:PQ:JQ	0|1:25,14:39:99:513,0,1771:1:176:255
1004	1351	.	A	G	360.77	PASS	.	GT:AD:DP:GQ:PL:PS:PQ:JQ	0|1:23,11:34:99:389,0,3167:1:150:255
1004	1362	.	G	T	319.77	PASS	.	GT:AD:DP:GQ:PL:PS:PQ:JQ	0|1:24,10:34:99:348,0,3410:1:147:255
1004	1381	.	A	G	355.77	PASS	.	GT:AD:DP:GQ:PL:PS:PQ:JQ	0|1:26,11:37:99:384,0,3565:1:146:255
1004	1387	.	T	C	349.77	PASS	.	GT:AD:DP:GQ:PL:PS:PQ:JQ	0|1:26,11:37:99:378,0,3621:1:150:255
1004	1601	.	T	C	610.77	PASS	.	GT:AD:DP:GQ:PL:PS:PQ:JQ	0|1:0,15:15:45:639,45,0:1:25:25
1004	1630	.	T	C	682.77	PASS	.	GT:AD:DP:GQ:PL:PS:PQ:JQ	0|1:17,20:37:99:711,0,601:1:156:255
1004	1654	.	G	A	892.77	PASS	.	GT:AD:DP:GQ:PL:PS:PQ:JQ	0|1:14,23:37:99:921,0,550:1:155:255
1004	1672	.	G	T	954.77	PASS	.	GT:AD:DP:GQ:PL:PS:PQ:JQ	0|1:18,27:45:99:983,0,631:1:182:255
1004	1689	.	T	C	791.77	PASS	.	GT:AD:DP:GQ:PL:PS:PQ:JQ	0|1:19,25:44:99:820,0,569:1:189:255
1004	1977	.	T	G	1310.77	PASS	.	GT:AD:DP:GQ:PL:PS:PQ:JQ	0|1:23,36:59:99:1339,0,829:1:224:255
1004	2072	.	G	C	937.77	PASS	.	GT:AD:DP:GQ:PL:PS:PQ:JQ	0|1:18,28:46:99:966,0,560:1:161:255
1004	2100	.	C	T	1051.77	PASS	.	GT:AD:DP:GQ:PL:PS:PQ:JQ	0|1:18,27:45:99:1080,0,675:1:155:255
1004	2101	.	T	C	1079.77	PASS	.	GT:AD:DP:GQ:PL:PS:PQ:JQ	0|1:18,27:45:99:1108,0,672:1:155:255
1004	2110	.	A	G	1076.77	PASS	.	GT:AD:DP:GQ:PL:PS:PQ:JQ	0|1:18,28:46:99:1105,0,672:1:174:255
1004	2201	.	T	A	747.77	PASS	.	GT:AD:DP:GQ:PL:PS:PQ:JQ	0|1:19,21:40:99:776,0,728:1:192:255
1004	2250	.	T	A	562.77	PASS	.	GT:AD:DP:GQ:PL:PS:PQ:JQ	0|1:27,16:43:99:591,0,1051:1:185:255
1004	2269	.	A	T	636.77	PASS	.	GT:AD:DP:GQ:PL:PS:PQ:JQ	0|1:27,17:44:99:665,0,1205:1:170:255
1004	2313	.	T	A	739.77	PASS	.	GT:AD:DP:GQ:PL:PS:PQ:JQ	0|1:36,21:57:99:768,0,1448:1:178:255
1004	2346	.	A	G	786.77	PASS	.	GT:AD:DP:GQ:PL:PS:PQ:JQ	0|1:36,22:58:99:815,0,1445:1:234:255
1004	2347	.	T	A	786.77	PASS	.	GT:AD:DP:GQ:PL:PS:PQ:JQ	0|1:36,22:58:99:815,0,1445:1:227:255
1004	2381	.	A	G	981.77	PASS	.	GT:AD:DP:GQ:PL:PS:PQ:JQ	0|1:25,26:51:99:1010,0,1035:1:206:255
1004	2390	.	C	T	1098.77	PASS	.	GT:AD:DP:GQ:PL:PS:PQ:JQ	0|1:29,27:56:99:1127,0,1172:1:205:255
1004	2394	.	T	A	1101.77	PASS	.	GT:AD:DP:GQ:PL:PS:PQ:JQ	0|1:29,29:58:99:1130,0,1130:1:203:255
1004	2396	.	T	A	1101.77	PASS	.	GT:AD:DP:GQ:PL:PS:PQ:JQ	0|1:29,29:58:99:1130,0,1130:1:203:255
1004	2411	.	T	A	1138.77	PASS	.	GT:AD:DP:GQ:PL:PS:PQ:JQ	0|1:30,30:60:99:1167,0,1088:1:220:255
1004	2502	.	T	G	461.77	PASS	.	GT:AD:DP:GQ:PL:PS:PQ:JQ	0|1:27,14:41:99:490,0,1940:1:185:255
1004	2518	.	A	T	394.77	PASS	.	GT:AD:DP:GQ:PL:PS:PQ:JQ	0|1:26,9:35:99:423,0,1845:1:161:255
1004	2534	.	T	C	148.77	PASS	.	GT:AD:DP:GQ:PL:PS:PQ:JQ	0|1:20,5:25:99:177,0,1619:1:143:255
1004	2536	.	C	T	121.77	PASS	.	GT:AD:DP:GQ:PL:PS:PQ:JQ	0|1:20,5:25:99:150,0,1215:1:144:255
1004	2545	.	A	T	64.77	PASS	.	GT:AD:DP:GQ:PL:PS:PQ:JQ	0|1:23,4:27:93:93,0,1428:1:143:255
1004	2647	.	G	T	736.77	PASS	.	GT:AD:DP:GQ:PL:PS:PQ:JQ	0|1:25,20:45:99:765,0,969:1:165:255
1004	2662	.	A	C	862.77	PASS	.	GT:AD:DP:GQ:PL:PS:PQ:JQ	0|1:25,23:48:99:891,0,981:1:179:255
1004	2687	.	T	A	820.77	PASS	.	GT:AD:DP:GQ:PL:PS:PQ:JQ	0|1:25,22:47:99:849,0,984:1:167:255
1004	2788	.	T	A	659.77	PASS	.	GT:AD:DP:GQ:PL:PS:PQ:JQ	0|1:17,18:35:99:688,0,623:1:166:255
1004	2803	.	C	A	561.77	PASS	.	GT:AD:DP:GQ:PL:PS:PQ:JQ	0|1:12,13:25:99:590,0,459:1:128:255
1004	3050	.	C	T	837.77	PASS	.	GT:AD:DP:GQ:PL:PS:PQ:JQ	0|1:30,21:51:99:866,0,1173:1:180:255
1004	3111	.	C	T	1026.77	PASS	.	GT:AD:DP:GQ:PL:PS:PQ:JQ	0|1:20,28:48:99:1055,0,661:1:188:255
1004	3140	.	A	T	1076.77	PASS	.	GT:AD:DP:GQ:PL:PS:PQ:JQ	0|1:22,28:50:99:1105,0,790:1:186:255
1004	3164	.	C	A	817.77	PASS	.	GT:AD:DP:GQ:PL:PS:PQ:JQ	0|1:26,22:48:99:846,0,1108:1:172:255
1004	3177	.	C	G	760.77	PASS	.	GT:AD:DP:GQ:PL:PS:PQ:JQ	0|1:30,20:50:99:789,0,1204:1:173:255
1004	3184	.	T	C	790.77	PASS	.	GT:AD:DP:GQ:PL:PS:PQ:JQ	0|1:30,22:52:99:819,0,1193:1:176:255
1004	3306	.	A	G	870.77	PASS	.	GT:AD:DP:GQ:PL:PS:PQ:JQ	0|1:35,24:59:99:899,0,1439:1:188:255
1004	3308	.	T	C	886.77	PASS	.	GT:AD:DP:GQ:PL:PS:PQ:JQ	0|1:36,24:60:99:915,0,1436:1:197:255
1004	3309	.	G	A	886.77	PASS	.	GT:AD:DP:GQ:PL:PS:PQ:JQ	0|1:36,24:60:99:915,0,1436:1:198:255
1004	3323	.	T	C	948.77	PASS	.	GT:AD:DP:GQ:PL:PS:PQ:JQ	0|1:35,26:61:99:977,0,1465:1:219:255
1004	3368	.	G	C	978.77	PASS	.	GT:AD:DP:GQ:PL:PS:PQ:JQ	0|1:25,26:51:99:1007,0,1097:1:183:255
1004	3412	.	A	C	1013.77	PASS	.	GT:AD:DP:GQ:PL:PS:PQ:JQ	0|1:29,28:57:99:1042,0,1079:1:210:255
1004	3508	.	A	G	1129.77	PASS	.	GT:AD:DP:GQ:PL:PS:PQ:JQ	0|1:35,31:66:99:1158,0,1360:1:243:255
1004	3511	.	A	C	1113.77	PASS	.	GT:AD:DP:GQ:PL:PS:PQ:JQ	0|1:32,30:62:99:1142,0,1333:1:240:255
1004	3548	.	T	G	788.77	PASS	.	GT:AD:DP:GQ:PL:PS:PQ:JQ	0|1:34,25:59:99:817,0,1316:1:254:255
1004	3593	.	T	C	1229.77	PASS	.	GT:AD:DP:GQ:PL:PS:PQ:JQ	0|1:38,33:71:99:1258,0,1485:1:255:255
1004	3911	.	C	T	1150.77	PASS	.	GT:AD:DP:GQ:PL:PS:PQ:JQ	0|1:18,29:47:99:1179,0,727:1:191:255
1004	3926	.	C	T	1206.77	PASS	.	GT:AD:DP:GQ:PL:PS:PQ:JQ	0|1:22,30:52:99:1235,0,876:1:198:255
1004	3941	.	G	A	1125.77	PASS	.	GT:AD:DP:GQ:PL:PS:PQ:JQ	0|1:21,29:50:99:1154,0,840:1:186:255
1004	3945	.	A	T	1042.77	PASS	.	GT:AD:DP:GQ:PL:PS:PQ:JQ	0|1:21,27:48:99:1071,0,846:1:189:255
1004	4037	.	C	T	1322.77	PASS	.	GT:AD:DP:GQ:PL:PS:PQ:JQ	0|1:21,34:55:99:1351,0,2267:1:194:255
1004	4059	.	C	T	1425.77	PASS	.	GT:AD:DP:GQ:PL:PS:PQ:JQ	0|1:18,35:53:99:1454,0,2430:1:200:255
1004	4083	.	T	C	1560.77	PASS	.	GT:AD:DP:GQ:PL:PS:PQ:JQ	0|1:16,39:55:99:1589,0,2154:1:192:255
1004	4095	.	T	A	1479.77	PASS	.	GT:AD:DP:GQ:PL:PS:PQ:JQ	0|1:15,37:52:99:1508,0,2026:1:212:255
1004	4303	.	A	G	34.77	PASS	.	GT:AD:DP:GQ:PL:PS:PQ:JQ	1|0:35,4:39:63:63,0,1373:1:158:255
1004	4456	.	G	A	1261.77	PASS	.	GT:AD:DP:GQ:PL:PS:PQ:JQ	0|1:25,33:58:99:1290,0,1755:1:239:255
1004	4462	.	T	A	1239.77	PASS	.	GT:AD:DP:GQ:PL:PS:PQ:JQ	0|1:24,32:56:99:1268,0,1758:1:239:255
1004	4503	.	A	G	1054.77	PASS	.	GT:AD:DP:GQ:PL:PS:PQ:JQ	0|1:27,31:58:99:1083,0,993:1:245:255
1004	4590	.	G	A	1419.77	PASS	.	GT:AD:DP:GQ:PL:PS:PQ:JQ	1|0:34,33:67:99:1448,0,1355:1:224:255
1004	4593	.	G	A	1453.77	PASS	.	GT:AD:DP:GQ:PL:PS:PQ:JQ	1|0:35,37:72:99:1482,0,1352:1:242:255
1004	4631	.	A	G	1368.77	PASS	.	GT:AD:DP:GQ:PL:PS:PQ:JQ	1|0:37,36:73:99:1397,0,1442:1:255:255
1004	4650	.	C	T	1309.77	PASS	.	GT:AD:DP:GQ:PL:PS:PQ:JQ	1|0:36,34:70:99:1338,0,1428:1:255:255
1004	4711	.	G	C	1112.77	PASS	.	GT:AD:DP:GQ:PL:PS:PQ:JQ	1|0:25,27:52:99:1141,0,935:1:223:255
1004	4715	.	C	T	1073.77	PASS	.	GT:AD:DP:GQ:PL:PS:PQ:JQ	1|0:23,28:51:99:1102,0,903:1:211:255
1004	4774	.	G	T	1131.77	PASS	.	GT:AD:DP:GQ:PL:PS:PQ:JQ	1|0:22,30:52:99:1160,0,833:1:195:255
1004	4782	.	T	A	1293.77	PASS	.	GT:AD:DP:GQ:PL:PS:PQ:JQ	1|0:21,33:54:99:1322,0,782:1:215:255
1004	4807	.	G	A	1129.77	PASS	.	GT:AD:DP:GQ:PL:PS:PQ:JQ	1|0:20,28:48:99:1158,0,753:1:192:255
1004	4822	.	G	A	1000.77	PASS	.	GT:AD:DP:GQ:PL:PS:PQ:JQ	1|0:19,26:45:99:1029,0,783:1:186:255
1004	4829	.	T	C	1006.77	PASS	.	GT:AD:DP:GQ:PL:PS:PQ:JQ	1|0:18,26:44:99:1035,0,699:1:186:255
1004	4881	.	C	T	1245.77	PASS	.	GT:AD:DP:GQ:PL:PS:PQ:JQ	1|0:20,33:53:99:1274,0,636:1:233:255
1004	4933	.	A	C	1168.77	PASS	.	GT:AD:DP:GQ:PL:PS:PQ:JQ	1|0:28,29:57:99:1197,0,1056:1:219:255
1004	4969	.	C	T	1074.77	PASS	.	GT:AD:DP:GQ:PL:PS:PQ:JQ	1|0:29,29:58:99:1103,0,1130:1:215:255
1004	4974	.	A	C	1051.77	PASS	.	GT:AD:DP:GQ:PL:PS:PQ:JQ	1|0:30,28:58:99:1080,0,1140:1:207:255
1004	5046	.	A	G	831.77	PASS	.	GT:AD:DP:GQ:PL:PS:PQ:JQ	1|0:30,23:53:99:860,0,1862:1:194:255
1004	5064	.	A	G	916.77	PASS	.	GT:AD:DP:GQ:PL:PS:PQ:JQ	1|0:31,27:58:99:945,0,1825:1:205:255
1004	5101	.	G	T	955.77	PASS	.	GT:AD:DP:GQ:PL:PS:PQ:JQ	1|0:24,25:49:99:984,0,2282:1:194:255
1004	5108	.	A	C	948.77	PASS	.	GT:AD:DP:GQ:PL:PS:PQ:JQ	1|0:24,25:49:99:977,0,2303:1:200:255
1004	5116	.	C	G	942.77	PASS	.	GT:AD:DP:GQ:PL:PS:PQ:JQ	1|0:25,23:48:99:971,0,2374:1:157:255
1004	5118	.	G	A	859.77	PASS	.	GT:AD:DP:GQ:PL:PS:PQ:JQ	1|0:25,22:47:99:888,0,2380:1:158:255
1004	5226	.	T	C	980.77	PASS	.	GT:AD:DP:GQ:PL:PS:PQ:JQ	1|0:25,27:52:99:1009,0,897:1:188:255
1004	5307	.	G	A	161.77	PASS	.	GT:AD:DP:GQ:PL:PS:PQ:JQ	1|0:18,6:24:99:190,0,686:1:161:255
1004	5669	.	C	T	1097.77	PASS	.	GT:AD:DP:GQ:PL:PS:PQ:JQ	1|0:161,44:205:99:1126,0,6048:1:93:255
1004	6533	.	G	T	238.77	PASS	.	GT:AD:DP:GQ:PL:PS:PQ:JQ	1|0:22,7:29:99:267,0,932:1:173:255
1004	6669	.	G	A	684.77	PASS	.	GT:AD:DP:GQ:PL:PS:PQ:JQ	1|0:25,18:43:99:713,0,2703:1:161:255
1004	6670	.	T	A	684.77	PASS	.	GT:AD:DP:GQ:PL:PS:PQ:JQ	1|0:25,17:42:99:713,0,2703:1:161:255
1004	6677	.	T	C	613.77	PASS	.	GT:AD:DP:GQ:PL:PS:PQ:JQ	1|0:24,17:41:99:642,0,2693:1:159:255
1004	6679	.	A	G	613.77	PASS	.	GT:AD:DP:GQ:PL:PS:PQ:JQ	1|0:24,17:41:99:642,0,2693:1:159:255
1004	6691	.	G	A	641.77	PASS	.	GT:AD:DP:GQ:PL:PS:PQ:JQ	1|0:23,18:41:99:670,0,2649:1:159:255
1004	6749	.	A	G	733.77	PASS	.	GT:AD:DP:GQ:PL:PS:PQ:JQ	1|0:24,20:44:99:762,0,2561:1:163:255
1004	6759	.	G	A	739.77	PASS	.	GT:AD:DP:GQ:PL:PS:PQ:JQ	1|0:24,18:42:99:768,0,2371:1:171:255
1004	6780	.	C	A	682.77	PASS	.	GT:AD:DP:GQ:PL:PS:PQ:JQ	1|0:29,18:47:99:711,0,2337:1:161:255
1004	6811	.	G	A	801.77	PASS	.	GT:AD:DP:GQ:PL:PS:PQ:JQ	1|0:31,21:52:99:830,0,1651:1:191:255
1004	6846	.	A	G	686.77	PASS	.	GT:AD:DP:GQ:PL:PS:PQ:JQ	1|0:29,20:49:99:715,0,1197:1:188:255
1004	7004	.	A	G	902.77	PASS	.	GT:AD:DP:GQ:PL:PS:PQ:JQ	0|1:23,24:47:99:931,0,951:1:167:255
1004	7026	.	C	T	961.77	PASS	.	GT:AD:DP:GQ:PL:PS:PQ:JQ	0|1:19,24:43:99:990,0,860:1:161:255
1004	7039	.	G	A	1110.77	PASS	.	GT:AD:DP:GQ:PL:PS:PQ:JQ	0|1:23,30:53:99:1139,0,949:1:189:255
1004	7104	.	T	C	1235.77	PASS	.	GT:AD:DP:GQ:PL:PS:PQ:JQ	0|1:23,36:59:99:1264,0,690:1:197:255
1004	7160	.	G	A	946.77	PASS	.	GT:AD:DP:GQ:PL:PS:PQ:JQ	0|1:21,25:46:99:975,0,798:1:168:255
1004	7201	.	C	T	874.77	PASS	.	GT:AD:DP:GQ:PL:PS:PQ:JQ	0|1:20,22:42:99:903,0,813:1:176:255
1004	7212	.	C	A	900.77	PASS	.	GT:AD:DP:GQ:PL:PS:PQ:JQ	0|1:24,21:45:99:929,0,1019:1:188:255
1004	7227	.	A	T	910.77	PASS	.	GT:AD:DP:GQ:PL:PS:PQ:JQ	0|1:21,23:44:99:939,0,894:1:176:255
1004	7228	.	C	A	913.77	PASS	.	GT:AD:DP:GQ:PL:PS:PQ:JQ	0|1:22,23:45:99:942,0,852:1:167:255
1004	7237	.	T	C	913.77	PASS	.	GT:AD:DP:GQ:PL:PS:PQ:JQ	0|1:22,23:45:99:942,0,852:1:182:255
1004	7246	.	C	T	868.77	PASS	.	GT:AD:DP:GQ:PL:PS:PQ:JQ	0|1:22,23:45:99:897,0,897:1:186:255
1004	7258	.	A	G	880.77	PASS	.	GT:AD:DP:GQ:PL:PS:PQ:JQ	0|1:19,23:42:99:909,0,729:1:179:255
1004	7281	.	C	A	1039.77	PASS	.	GT:AD:DP:GQ:PL:PS:PQ:JQ	0|1:19,26:45:99:1068,0,716:1:207:255
1004	7308	.	C	A	874.77	PASS	.	GT:AD:DP:GQ:PL:PS:PQ:JQ	0|1:20,23:43:99:903,0,813:1:174:255
1004	7311	.	C	T	874.77	PASS	.	GT:AD:DP:GQ:PL:PS:PQ:JQ	0|1:21,22:43:99:903,0,813:1:174:255
1004	7344	.	G	A	771.77	PASS	.	GT:AD:DP:GQ:PL:PS:PQ:JQ	0|1:21,21:42:99:800,0,819:1:173:255
1004	7352	.	A	C	774.77	PASS	.	GT:AD:DP:GQ:PL:PS:PQ:JQ	0|1:20,20:40:99:803,0,777:1:169:255
1004	7423	.	G	C	829.77	PASS	.	GT:AD:DP:GQ:PL:PS:PQ:JQ	0|1:23,21:44:99:858,0,1096:1:181:255
1004	7429	.	A	G	829.77	PASS	.	GT:AD:DP:GQ:PL:PS:PQ:JQ	0|1:22,22:44:99:858,0,1096:1:183:255
1004	7456	.	G	T	687.77	PASS	.	GT:AD:DP:GQ:PL:PS:PQ:JQ	0|1:24,21:45:99:716,0,888:1:184:255
1004	7609	.	C	T	475.77	PASS	.	GT:AD:DP:GQ:PL:PS:PQ:JQ	0|1:17,14:31:99:504,0,694:1:138:255
1004	7758	.	C	T	669.77	PASS	.	GT:AD:DP:GQ:PL:PS:PQ:JQ	0|1:33,19:52:99:698,0,1883:1:226:255
1004	7802	.	G	T	990.77	PASS	.	GT:AD:DP:GQ:PL:PS:PQ:JQ	0|1:28,27:55:99:1019,0,1188:1:222:255
1004	7916	.	C	T	502.77	PASS	.	GT:AD:DP:GQ:PL:PS:PQ:JQ	0|1:31,15:46:99:531,0,3506:1:195:255
1004	7945	.	T	C	376.77	PASS	.	GT:AD:DP:GQ:PL:PS:PQ:JQ	0|1:32,12:44:99:405,0,3376:1:186:255
1004	8157	.	A	G	58.77	PASS	.	GT:AD:DP:GQ:PL:PS:PQ:JQ	0|1:27,4:31:87:87,0,952:1:162:255
1004	8303	.	T	C	397.77	PASS	.	GT:AD:DP:GQ:PL:PS:PQ:JQ	0|1:38,14:52:99:426,0,1417:1:198:255
1004	8388	.	G	T	851.77	PASS	.	GT:AD:DP:GQ:PL:PS:PQ:JQ	0|1:22,25:47:99:880,0,811:1:197:255
1004	8488	.	G	A	579.77	PASS	.	GT:AD:DP:GQ:PL:PS:PQ:JQ	0|1:34,18:52:99:608,0,1261:1:189:255
1004	8640	.	T	C	976.77	PASS	.	GT:AD:DP:GQ:PL:PS:PQ:JQ	0|1:51,29:80:99:1005,0,1823:1:99:255
1004	8675	.	C	T	906.77	PASS	.	GT:AD:DP:GQ:PL:PS:PQ:JQ	0|1:23,23:46:99:935,0,958:1:144:255
1004	8694	.	T	C	997.77	PASS	.	GT:AD:DP:GQ:PL:PS:PQ:JQ	0|1:22,24:46:99:1026,0,964:1:206:255
1004	8719	.	A	T	1122.77	PASS	.	GT:AD:DP:GQ:PL:PS:PQ:JQ	0|1:22,29:51:99:1151,0,872:1:209:255
1004	8723	.	G	T	1122.77	PASS	.	GT:AD:DP:GQ:PL:PS:PQ:JQ	0|1:22,28:50:99:1151,0,872:1:198:255
1004	9045	.	C	A	1062.77	PASS	.	GT:AD:DP:GQ:PL:PS:PQ:JQ	0|1:20,27:47:99:1091,0,691:1:188:255
1004	9167	.	G	A	992.77	PASS	.	GT:AD:DP:GQ:PL:PS:PQ:JQ	0|1:21,26:47:99:1021,0,938:1:181:255
1004	9204	.	A	T	1026.77	PASS	.	GT:AD:DP:GQ:PL:PS:PQ:JQ	0|1:26,27:53:99:1055,0,1215:1:140:255
1004	9206	.	A	T	1068.77	PASS	.	GT:AD:DP:GQ:PL:PS:PQ:JQ	0|1:25,27:52:99:1097,0,1212:1:112:255
1004	9218	.	A	G	1197.77	PASS	.	GT:AD:DP:GQ:PL:PS:PQ:JQ	0|1:25,30:55:99:1226,0,1170:1:185:255
1004	9225	.	T	C	1175.77	PASS	.	GT:AD:DP:GQ:PL:PS:PQ:JQ	0|1:20,31:51:99:1204,0,1086:1:164:255
1004	9419	.	G	A	665.77	PASS	.	GT:AD:DP:GQ:PL:PS:PQ:JQ	0|1:15,20:35:99:694,0,538:1:134:255
1004	9721	.	A	G	674.77	PASS	.	GT:AD:DP:GQ:PL:PS:PQ:JQ	0|1:12,18:30:99:703,0,474:1:142:255
1004	9834	.	A	G	568.77	PASS	.	GT:AD:DP:GQ:PL:PS:PQ:JQ	0|1:25,17:42:99:597,0,963:1:185:255
1004	10073	.	C	G	643.77	PASS	.	GT:AD:DP:GQ:PL:PS:PQ:JQ	0|1:28,18:46:99:672,0,2220:1:164:255
1004	10074	.	A	G	643.77	PASS	.	GT:AD:DP:GQ:PL:PS:PQ:JQ	0|1:27,18:45:99:672,0,2220:1:165:255
1004	10534	.	G	A	100.77	PASS	.	GT:AD:DP:GQ:PL:PS:PQ:JQ	0|1:19,6:25:99:129,0,720:1:131:255
1004	10817	.	G	T	306.77	PASS	.	GT:AD:DP:GQ:PL:PS:PQ:JQ	0|1:22,11:33:99:335,0,787:1:176:255
1004	10895	.	G	A	897.77	PASS	.	GT:AD:DP:GQ:PL:PS:PQ:JQ	0|1:40,27:67:99:926,0,1543:1:255:255
1004	10923	.	C	G	729.77	PASS	.	GT:AD:DP:GQ:PL:PS:PQ:JQ	0|1:40,21:61:99:758,0,1633:1:255:255
1004	10924	.	G	C	729.77	PASS	.	GT:AD:DP:GQ:PL:PS:PQ:JQ	0|1:41,21:62:99:758,0,1633:1:255:255
1004	11210	.	T	A	452.77	PASS	.	GT:AD:DP:GQ:PL:PS:PQ:JQ	0|1:23,14:37:99:481,0,884:1:134:255
1004	11561	.	A	G	1094.77	PASS	.	GT:AD:DP:GQ:PL:PS:PQ:JQ	0|1:21,30:51:99:1123,0,737:1:207:255
1004	11670	.	T	C	1083.77	PASS	.	GT:AD:DP:GQ:PL:PS:PQ:JQ	0|1:21,31:52:99:1112,0,741:1:183:255
1004	11958	.	A	G	1311.77	PASS	.	GT:AD:DP:GQ:PL:PS:PQ:JQ	0|1:23,37:60:99:1340,0,802:1:254:255
1004	11986	.	A	G	1502.77	PASS	.	GT:AD:DP:GQ:PL:PS:PQ:JQ	0|1:34,39:73:99:1531,0,1811:1:255:255
1004	11987	.	T	G	1503.77	PASS	.	GT:AD:DP:GQ:PL:PS:PQ:JQ	0|1:34,39:73:99:1532,0,1810:1:255:255
1004	12173	.	A	T	792.77	PASS	.	GT:AD:DP:GQ:PL:PS:PQ:JQ	0|1:34,21:55:99:821,0,1341:1:208:255
1004	12184	.	C	A	831.77	PASS	.	GT:AD:DP:GQ:PL:PS:PQ:JQ	0|1:34,23:57:99:860,0,1380:1:215:255
1004	12198	.	C	T	792.77	PASS	.	GT:AD:DP:GQ:PL:PS:PQ:JQ	0|1:33,22:55:99:821,0,1361:1:200:255
1004	12206	.	C	G	885.77	PASS	.	GT:AD:DP:GQ:PL:PS:PQ:JQ	0|1:28,24:52:99:914,0,1221:1:209:255
1004	12292	.	G	C	887.77	PASS	.	GT:AD:DP:GQ:PL:PS:PQ:JQ	0|1:29,27:56:99:916,0,1013:1:255:255
1004	12328	.	G	A	1471.77	PASS	.	GT:AD:DP:GQ:PL:PS:PQ:JQ	0|1:39,37:76:99:1500,0,1488:1:255:255
1004	12338	.	T	C	1490.77	PASS	.	GT:AD:DP:GQ:PL:PS:PQ:JQ	0|1:48,39:87:99:1519,0,1715:1:255:255
1004	12436	.	T	G	1271.77	PASS	.	GT:AD:DP:GQ:PL:PS:PQ:JQ	0|1:32,36:68:99:1300,0,1236:1:255:255
1004	12444	.	A	G	1165.77	PASS	.	GT:AD:DP:GQ:PL:PS:PQ:JQ	0|1:30,29:59:99:1194,0,1166:1:242:255
1004	12531	.	T	C	1000.77	PASS	.	GT:AD:DP:GQ:PL:PS:PQ:JQ	0|1:21,23:44:99:1029,0,868:1:255:255
1004	12539	.	T	G	1188.77	PASS	.	GT:AD:DP:GQ:PL:PS:PQ:JQ	0|1:27,30:57:99:1217,0,1147:1:255:255
1004	12543	.	C	A	1230.77	PASS	.	GT:AD:DP:GQ:PL:PS:PQ:JQ	0|1:28,30:58:99:1259,0,1144:1:255:255
1004	12559	.	G	A	1788.77	PASS	.	GT:AD:DP:GQ:PL:PS:PQ:JQ	0|1:37,44:81:99:1817,0,1476:1:255:255
1004	12572	.	C	T	2125.77	PASS	.	GT:AD:DP:GQ:PL:PS:PQ:JQ	0|1:39,56:95:99:2154,0,1480:1:255:255
1004	12639	.	A	G	2427.77	PASS	.	GT:AD:DP:GQ:PL:PS:PQ:JQ	0|1:1,69:70:99:2456,164,0:1:25:25
1004	12895	.	A	T	622.77	PASS	.	GT:AD:DP:GQ:PL:PS:PQ:JQ	0|1:20,17:37:99:651,0,831:1:195:255
1004	12985	.	T	A	941.77	PASS	.	GT:AD:DP:GQ:PL:PS:PQ:JQ	0|1:20,30:50:99:970,0,654:1:205:255
1004	13015	.	A	C	1110.77	PASS	.	GT:AD:DP:GQ:PL:PS:PQ:JQ	0|1:19,29:48:99:1139,0,924:1:191:255
1004	13025	.	G	C	1104.77	PASS	.	GT:AD:DP:GQ:PL:PS:PQ:JQ	0|1:21,29:50:99:1133,0,990:1:191:255
1004	13056	.	C	T	852.77	PASS	.	GT:AD:DP:GQ:PL:PS:PQ:JQ	0|1:24,27:51:99:881,0,796:1:206:255
1004	13097	.	C	A	952.77	PASS	.	GT:AD:DP:GQ:PL:PS:PQ:JQ	0|1:22,25:47:99:981,0,1095:1:184:255
1004	13366	.	A	C	932.77	PASS	.	GT:AD:DP:GQ:PL:PS:PQ:JQ	0|1:21,26:47:99:961,0,651:1:173:255
1004	14862	.	A	G	394.77	PASS	.	GT:AD:DP:GQ:PL:PS:PQ:JQ	0|1:27,12:39:99:423,0,1616:1:179:255
1004	14883	.	A	G	523.77	PASS	.	GT:AD:DP:GQ:PL:PS:PQ:JQ	0|1:26,14:40:99:552,0,1862:1:175:255
1004	14888	.	C	T	553.77	PASS	.	GT:AD:DP:GQ:PL:PS:PQ:JQ	0|1:27,15:42:99:582,0,2227:1:168:255
1004	14891	.	A	T	556.77	PASS	.	GT:AD:DP:GQ:PL:PS:PQ:JQ	0|1:25,16:41:99:585,0,2185:1:168:255
1004	14896	.	G	A	613.77	PASS	.	GT:AD:DP:GQ:PL:PS:PQ:JQ	0|1:24,17:41:99:642,0,1972:1:162:255
1004	14899	.	T	C	613.77	PASS	.	GT:AD:DP:GQ:PL:PS:PQ:JQ	0|1:24,17:41:99:642,0,1972:1:159:255
1004	14937	.	T	C	556.77	PASS	.	GT:AD:DP:GQ:PL:PS:PQ:JQ	0|1:22,16:38:99:585,0,1280:1:164:255
1004	14948	.	C	A	577.77	PASS	.	GT:AD:DP:GQ:PL:PS:PQ:JQ	0|1:22,16:38:99:606,0,1283:1:164:255
1004	15214	.	T	C	646.77	PASS	.	GT:AD:DP:GQ:PL:PS:PQ:JQ	0|1:28,23:51:99:675,0,1005:1:161:255
1004	15475	.	C	T	621.77	PASS	.	GT:AD:DP:GQ:PL:PS:PQ:JQ	0|1:23,18:41:99:650,0,884:1:176:255
1004	15548	.	T	C	343.77	PASS	.	GT:AD:DP:GQ:PL:PS:PQ:JQ	0|1:16,10:26:99:372,0,633:1:25:25
1004	15577	.	T	A	340.77	PASS	.	GT:AD:DP:GQ:PL:PS:PQ:JQ	0|1:17,10:27:99:369,0,684:1:25:25
1004	15580	.	T	C	539.77	PASS	.	GT:AD:DP:GQ:PL:PS:PQ:JQ	0|1:23,18:41:99:568,0,794:1:190:255
1004	15596	.	G	T	253.77	PASS	.	GT:AD:DP:GQ:PL:PS:PQ:JQ	0|1:18,8:26:99:282,0,725:1:25:25
1004	15608	.	C	T	196.77	PASS	.	GT:AD:DP:GQ:PL:PS:PQ:JQ	0|1:18,7:25:99:225,0,649:1:25:25
1004	15639	.	G	A	521.77	PASS	.	GT:AD:DP:GQ:PL:PS:PQ:JQ	0|1:28,16:44:99:550,0,1012:1:191:255
1004	15718	.	C	T	604.77	PASS	.	GT:AD:DP:GQ:PL:PS:PQ:JQ	0|1:20,17:37:99:633,0,747:1:182:255
1004	15732	.	T	C	577.77	PASS	.	GT:AD:DP:GQ:PL:PS:PQ:JQ	0|1:18,16:34:99:606,0,730:1:188:255
1004	15917	.	G	A	396.77	PASS	.	GT:AD:DP:GQ:PL:PS:PQ:JQ	0|1:24,15:39:99:425,0,934:1:170:255
1004	16246	.	T	C	1141.77	PASS	.	GT:AD:DP:GQ:PL:PS:PQ:JQ	0|1:0,26:26:78:1170,78,0:1:25:25
1004	16252	.	T	A	1141.77	PASS	.	GT:AD:DP:GQ:PL:PS:PQ:JQ	0|1:0,26:26:78:1170,78,0:1:25:25
1004	16297	.	T	G	1231.77	PASS	.	GT:AD:DP:GQ:PL:PS:PQ:JQ	0|1:0,27:27:84:1260,84,0:1:25:25
1004	16351	.	C	G	1403.77	PASS	.	GT:AD:DP:GQ:PL:PS:PQ:JQ	0|1:0,31:31:96:1432,96,0:1:25:25
1004	16362	.	G	A	1334.77	PASS	.	GT:AD:DP:GQ:PL:PS:PQ:JQ	0|1:0,30:30:93:1363,93,0:1:25:25
1004	16461	.	G	A	1410.77	PASS	.	GT:AD:DP:GQ:PL:PS:PQ:JQ	0|1:32,38:70:99:1439,0,2196:1:255:255
1004	16683	.	C	G	1250.77	PASS	.	GT:AD:DP:GQ:PL:PS:PQ:JQ	0|1:31,33:64:99:1279,0,1559:1:184:255
1004	16760	.	C	T	902.77	PASS	.	GT:AD:DP:GQ:PL:PS:PQ:JQ	0|1:36,25:61:99:931,0,1654:1:232:255
1004	16767	.	C	T	932.77	PASS	.	GT:AD:DP:GQ:PL:PS:PQ:JQ	0|1:38,26:64:99:961,0,1721:1:235:255
1004	16883	.	A	C	1461.77	PASS	.	GT:AD:DP:GQ:PL:PS:PQ:JQ	0|1:25,38:63:99:1490,0,945:1:224:255
1004	16917	.	C	A	1350.77	PASS	.	GT:AD:DP:GQ:PL:PS:PQ:JQ	0|1:28,36:64:99:1379,0,1067:1:238:255
1004	16929	.	A	C	1363.77	PASS	.	GT:AD:DP:GQ:PL:PS:PQ:JQ	0|1:30,35:65:99:1392,0,1151:1:251:255
1004	16939	.	G	A	1163.77	PASS	.	GT:AD:DP:GQ:PL:PS:PQ:JQ	0|1:30,31:61:99:1192,0,1167:1:248:255
1004	17002	.	A	G	1259.77	PASS	.	GT:AD:DP:GQ:PL:PS:PQ:JQ	0|1:32,38:70:99:1288,0,1170:1:255:255
1004	17077	.	T	C	1166.77	PASS	.	GT:AD:DP:GQ:PL:PS:PQ:JQ	0|1:24,32:56:99:1195,0,819:1:198:255
1004	17216	.	G	A	1240.77	PASS	.	GT:AD:DP:GQ:PL:PS:PQ:JQ	0|1:26,34:60:99:1269,0,859:1:224:255
1004	17302	.	A	G	1230.77	PASS	.	GT:AD:DP:GQ:PL:PS:PQ:JQ	0|1:25,35:60:99:1259,0,919:1:242:255
1004	17580	.	C	T	1642.77	PASS	.	GT:AD:DP:GQ:PL:PS:PQ:JQ	0|1:16,41:57:99:1671,0,1033:1:239:255
1004	17799	.	A	C	764.77	PASS	.	GT:AD:DP:GQ:PL:PS:PQ:JQ	1|0:40,22:62:99:793,0,1806:1:233:255
1004	17801	.	G	A	764.77	PASS	.	GT:AD:DP:GQ:PL:PS:PQ:JQ	1|0:38,22:60:99:793,0,1806:1:185:255
1004	17808	.	A	G	699.77	PASS	.	GT:AD:DP:GQ:PL:PS:PQ:JQ	1|0:37,20:57:99:728,0,1693:1:221:255
1004	18032	.	C	T	1227.77	PASS	.	GT:AD:DP:GQ:PL:PS:PQ:JQ	0|1:15,33:48:99:1256,0,522:1:180:255
1004	18297	.	C	G	1086.77	PASS	.	GT:AD:DP:GQ:PL:PS:PQ:JQ	0|1:32,29:61:99:1115,0,2602:1:255:255
1004	18300	.	T	A	1125.77	PASS	.	GT:AD:DP:GQ:PL:PS:PQ:JQ	0|1:34,29:63:99:1154,0,2642:1:255:255
1004	18309	.	C	T	1164.77	PASS	.	GT:AD:DP:GQ:PL:PS:PQ:JQ	0|1:35,30:65:99:1193,0,2639:1:255:255
1004	18404	.	G	A	232.77	PASS	.	GT:AD:DP:GQ:PL:PS:PQ:JQ	0|1:25,8:33:99:261,0,1168:1:212:255
1004	18409	.	G	A	232.77	PASS	.	GT:AD:DP:GQ:PL:PS:PQ:JQ	0|1:25,8:33:99:261,0,1167:1:208:255
1004	18427	.	G	A	148.77	PASS	.	GT:AD:DP:GQ:PL:PS:PQ:JQ	0|1:24,5:29:99:177,0,1161:1:204:255
1004	18712	.	G	A	157.77	PASS	.	GT:AD:DP:GQ:PL:PS:PQ:JQ	0|1:22,6:28:99:186,0,866:1:178:255
1004	18731	.	T	C	182.77	PASS	.	GT:AD:DP:GQ:PL:PS:PQ:JQ	0|1:23,8:31:99:211,0,896:1:194:255
1004	18812	.	T	C	549.77	PASS	.	GT:AD:DP:GQ:PL:PS:PQ:JQ	0|1:26,16:42:99:578,0,1923:1:185:255
1004	18821	.	A	G	561.77	PASS	.	GT:AD:DP:GQ:PL:PS:PQ:JQ	0|1:26,16:42:99:590,0,1851:1:187:255
1004	18992	.	T	C	616.77	PASS	.	GT:AD:DP:GQ:PL:PS:PQ:JQ	0|1:23,17:40:99:645,0,915:1:185:255
1004	18997	.	T	A	649.77	PASS	.	GT:AD:DP:GQ:PL:PS:PQ:JQ	0|1:23,16:39:99:678,0,912:1:176:255
1004	19033	.	C	T	870.77	PASS	.	GT:AD:DP:GQ:PL:PS:PQ:JQ	0|1:19,22:41:99:899,0,716:1:171:255
1004	19038	.	C	T	837.77	PASS	.	GT:AD:DP:GQ:PL:PS:PQ:JQ	0|1:18,22:40:99:866,0,673:1:173:255
1004	19069	.	T	C	739.77	PASS	.	GT:AD:DP:GQ:PL:PS:PQ:JQ	0|1:22,23:45:99:768,0,785:1:173:255
1004	19105	.	A	T	805.77	PASS	.	GT:AD:DP:GQ:PL:PS:PQ:JQ	0|1:24,25:49:99:834,0,794:1:182:255
1004	19196	.	A	G	658.77	PASS	.	GT:AD:DP:GQ:PL:PS:PQ:JQ	0|1:23,18:41:99:687,0,956:1:179:255
1004	19221	.	T	G	913.77	PASS	.	GT:AD:DP:GQ:PL:PS:PQ:JQ	0|1:21,22:43:99:942,0,1087:1:171:255
1004	19224	.	C	A	916.77	PASS	.	GT:AD:DP:GQ:PL:PS:PQ:JQ	0|1:21,24:45:99:945,0,1065:1:172:255
1004	19225	.	C	G	913.77	PASS	.	GT:AD:DP:GQ:PL:PS:PQ:JQ	0|1:21,24:45:99:942,0,1149:1:173:255
1004	19257	.	G	T	1068.77	PASS	.	GT:AD:DP:GQ:PL:PS:PQ:JQ	0|1:26,27:53:99:1097,0,1600:1:197:255
1004	19259	.	C	T	1065.77	PASS	.	GT:AD:DP:GQ:PL:PS:PQ:JQ	0|1:26,28:54:99:1094,0,1634:1:196:255
1004	19321	.	T	C	907.77	PASS	.	GT:AD:DP:GQ:PL:PS:PQ:JQ	0|1:31,27:58:99:936,0,970:1:203:255
1004	19355	.	C	G	833.77	PASS	.	GT:AD:DP:GQ:PL:PS:PQ:JQ	0|1:31,23:54:99:862,0,1192:1:203:255
1004	19357	.	G	A	833.77	PASS	.	GT:AD:DP:GQ:PL:PS:PQ:JQ	0|1:29,23:52:99:862,0,1192:1:189:255
1004	19426	.	T	C	605.77	PASS	.	GT:AD:DP:GQ:PL:PS:PQ:JQ	0|1:17,17:34:99:634,0,657:1:131:255
1004	19500	.	A	G	1254.77	PASS	.	GT:AD:DP:GQ:PL:PS:PQ:JQ	0|1:17,32:49:99:1283,0,1081:1:170:255
1004	19512	.	A	G	1208.77	PASS	.	GT:AD:DP:GQ:PL:PS:PQ:JQ	0|1:18,33:51:99:1237,0,1109:1:175:255
1004	19570	.	C	A	1045.77	PASS	.	GT:AD:DP:GQ:PL:PS:PQ:JQ	0|1:35,29:64:99:1074,0,2401:1:215:255
1004	19577	.	A	G	1119.77	PASS	.	GT:AD:DP:GQ:PL:PS:PQ:JQ	0|1:37,29:66:99:1148,0,2440:1:224:255
1004	19583	.	A	G	1128.77	PASS	.	GT:AD:DP:GQ:PL:PS:PQ:JQ	0|1:34,30:64:99:1157,0,2193:1:204:255
1004	19586	.	A	C	1128.77	PASS	.	GT:AD:DP:GQ:PL:PS:PQ:JQ	0|1:34,29:63:99:1157,0,2193:1:217:255
1004	19859	.	A	G	829.77	PASS	.	GT:AD:DP:GQ:PL:PS:PQ:JQ	0|1:22,22:44:99:858,0,1322:1:173:255
1004	19861	.	A	G	829.77	PASS	.	GT:AD:DP:GQ:PL:PS:PQ:JQ	0|1:22,22:44:99:858,0,1322:1:173:255
1004	19862	.	T	A	826.77	PASS	.	GT:AD:DP:GQ:PL:PS:PQ:JQ	0|1:22,22:44:99:855,0,1364:1:174:255
1004	19881	.	A	C	919.77	PASS	.	GT:AD:DP:GQ:PL:PS:PQ:JQ	0|1:22,24:46:99:948,0,1303:1:194:255
1004	19888	.	T	A	945.77	PASS	.	GT:AD:DP:GQ:PL:PS:PQ:JQ	0|1:24,25:49:99:974,0,1397:1:207:255
1004	19911	.	A	C	251.77	PASS	.	GT:AD:DP:GQ:PL:PS:PQ:JQ	0|1:35,11:46:99:280,0,1534:1:177:255
1004	19962	.	G	A	735.77	PASS	.	GT:AD:DP:GQ:PL:PS:PQ:JQ	0|1:19,20:39:99:764,0,784:1:149:255
1004	19976	.	G	T	816.77	PASS	.	GT:AD:DP:GQ:PL:PS:PQ:JQ	0|1:20,21:41:99:845,0,866:1:155:255
1004	19993	.	A	G	883.77	PASS	.	GT:AD:DP:GQ:PL:PS:PQ:JQ	0|1:18,22:40:99:912,0,824:1:146:255
1004	20008	.	C	A	841.77	PASS	.	GT:AD:DP:GQ:PL:PS:PQ:JQ	0|1:18,22:40:99:870,0,898:1:135:255
1004	20044	.	T	C	1079.77	PASS	.	GT:AD:DP:GQ:PL:PS:PQ:JQ	0|1:18,28:46:99:1108,0,1091:1:159:255
1004	20100	.	C	T	1224.77	PASS	.	GT:AD:DP:GQ:PL:PS:PQ:JQ	0|1:16,30:46:99:1253,0,571:1:167:255
1004	20115	.	A	G	1309.77	PASS	.	GT:AD:DP:GQ:PL:PS:PQ:JQ	0|1:16,31:47:99:1338,0,598:1:168:255
1004	20134	.	A	G	1135.77	PASS	.	GT:AD:DP:GQ:PL:PS:PQ:JQ	0|1:18,28:46:99:1164,0,818:1:129:255
1004	20176	.	C	T	921.77	PASS	.	GT:AD:DP:GQ:PL:PS:PQ:JQ	0|1:19,27:46:99:950,0,688:1:194:255
1004	20204	.	T	C	768.77	PASS	.	GT:AD:DP:GQ:PL:PS:PQ:JQ	0|1:17,24:41:99:797,0,552:1:179:255
1004	20263	.	G	A	508.77	PASS	.	GT:AD:DP:GQ:PL:PS:PQ:JQ	0|1:17,13:30:99:537,0,868:1:158:255
1004	20288	.	C	T	724.77	PASS	.	GT:AD:DP:GQ:PL:PS:PQ:JQ	0|1:12,18:30:99:753,0,448:1:157:255
1004	20294	.	A	G	724.77	PASS	.	GT:AD:DP:GQ:PL:PS:PQ:JQ	0|1:11,19:30:99:753,0,448:1:142:255
1004	20363	.	A	G	1153.77	PASS	.	GT:AD:DP:GQ:PL:PS:PQ:JQ	0|1:16,31:47:99:1182,0,525:1:176:255
1004	20414	.	C	T	1179.77	PASS	.	GT:AD:DP:GQ:PL:PS:PQ:JQ	0|1:0,27:27:81:1208,81,0:1:25:25
1004	20440	.	G	A	912.77	PASS	.	GT:AD:DP:GQ:PL:PS:PQ:JQ	0|1:0,21:21:63:941,63,0:1:25:25
1004	20476	.	C	G	691.77	PASS	.	GT:AD:DP:GQ:PL:PS:PQ:JQ	0|1:0,16:16:48:720,48,0:1:25:25
1004	20496	.	A	C	691.77	PASS	.	GT:AD:DP:GQ:PL:PS:PQ:JQ	0|1:0,16:16:48:720,48,0:1:25:25
1004	20505	.	C	A	777.77	PASS	.	GT:AD:DP:GQ:PL:PS:PQ:JQ	0|1:0,18:18:54:806,54,0:1:25:25
1004	20516	.	T	C	712.77	PASS	.	GT:AD:DP:GQ:PL:PS:PQ:JQ	0|1:0,17:17:51:741,51,0:1:25:25
1004	20578	.	G	C	691.77	PASS	.	GT:AD:DP:GQ:PL:PS:PQ:JQ	0|1:0,16:16:48:720,48,0:1:25:25
1004	20584	.	C	T	781.77	PASS	.	GT:AD:DP:GQ:PL:PS:PQ:JQ	0|1:0,15:15:54:810,54,0:1:25:25
1004	20972	.	A	T	1488.77	PASS	.	GT:AD:DP:GQ:PL:PS:PQ:JQ	0|1:52,42:94:99:1517,0,1829:1:255:255
1004	21123	.	A	G	1085.77	PASS	.	GT:AD:DP:GQ:PL:PS:PQ:JQ	0|1:42,32:74:99:1114,0,1542:1:255:255
1004	21215	.	C	T	1172.77	PASS	.	GT:AD:DP:GQ:PL:PS:PQ:JQ	0|1:28,30:58:99:1201,0,1134:1:254:255
1004	21249	.	A	G	1126.77	PASS	.	GT:AD:DP:GQ:PL:PS:PQ:JQ	0|1:24,31:55:99:1155,0,836:1:186:255
1004	21486	.	A	C	1057.77	PASS	.	GT:AD:DP:GQ:PL:PS:PQ:JQ	0|1:30,29:59:99:1086,0,1161:1:215:255
1004	21509	.	C	T	1074.77	PASS	.	GT:AD:DP:GQ:PL:PS:PQ:JQ	0|1:31,29:60:99:1103,0,1207:1:221:255
1004	21538	.	C	A	1056.77	PASS	.	GT:AD:DP:GQ:PL:PS:PQ:JQ	0|1:30,28:58:99:1085,0,1248:1:211:255
1004	21540	.	C	A	1053.77	PASS	.	GT:AD:DP:GQ:PL:PS:PQ:JQ	0|1:30,28:58:99:1082,0,1290:1:216:255
1004	21548	.	C	T	1070.77	PASS	.	GT:AD:DP:GQ:PL:PS:PQ:JQ	0|1:29,29:58:99:1099,0,1245:1:215:255
1004	21574	.	A	G	1111.77	PASS	.	GT:AD:DP:GQ:PL:PS:PQ:JQ	0|1:26,29:55:99:1140,0,1015:1:197:255
1004	21621	.	A	T	1024.77	PASS	.	GT:AD:DP:GQ:PL:PS:PQ:JQ	0|1:13,26:39:99:1053,0,540:1:164:255
1004	21654	.	C	T	781.77	PASS	.	GT:AD:DP:GQ:PL:PS:PQ:JQ	0|1:0,18:18:54:810,54,0:1:25:25
1004	21660	.	C	A	736.77	PASS	.	GT:AD:DP:GQ:PL:PS:PQ:JQ	0|1:0,14:14:51:765,51,0:1:25:25
1004	21674	.	C	A	736.77	PASS	.	GT:AD:DP:GQ:PL:PS:PQ:JQ	0|1:0,17:17:51:765,51,0:1:25:25
1004	21705	.	T	A	635.77	PASS	.	GT:AD:DP:GQ:PL:PS:PQ:JQ	0|1:0,15:15:45:664,45,0:1:25:25
1004	22324	.	A	G	616.77	PASS	.	GT:AD:DP:GQ:PL:PS:PQ:JQ	1|0:23,17:40:99:645,0,1088:1:155:255
1004	22328	.	T	C	649.77	PASS	.	GT:AD:DP:GQ:PL:PS:PQ:JQ	1|0:24,18:42:99:678,0,1059:1:155:255
1004	22601	.	T	C	795.77	PASS	.	GT:AD:DP:GQ:PL:PS:PQ:JQ	0|1:22,23:45:99:824,0,738:1:181:255
1004	22723	.	A	C	865.77	PASS	.	GT:AD:DP:GQ:PL:PS:PQ:JQ	0|1:23,23:46:99:894,0,939:1:188:255
1004	22742	.	G	C	880.77	PASS	.	GT:AD:DP:GQ:PL:PS:PQ:JQ	0|1:21,24:45:99:909,0,802:1:179:255
1004	23130	.	A	G	1540.77	PASS	.	GT:AD:DP:GQ:PL:PS:PQ:JQ	0|1:33,39:72:99:1569,0,1706:1:255:255
1004	23197	.	A	C	1129.77	PASS	.	GT:AD:DP:GQ:PL:PS:PQ:JQ	0|1:27,33:60:99:1158,0,918:1:255:255
1004	23306	.	G	A	1103.77	PASS	.	GT:AD:DP:GQ:PL:PS:PQ:JQ	0|1:25,29:54:99:1132,0,953:1:224:255
1004	23310	.	G	A	1155.77	PASS	.	GT:AD:DP:GQ:PL:PS:PQ:JQ	0|1:25,28:53:99:1184,0,959:1:221:255
1004	23325	.	C	T	1323.77	PASS	.	GT:AD:DP:GQ:PL:PS:PQ:JQ	0|1:25,33:58:99:1352,0,947:1:221:255
1004	23335	.	C	A	1475.77	PASS	.	GT:AD:DP:GQ:PL:PS:PQ:JQ	0|1:26,38:64:99:1504,0,972:1:239:255
1004	23457	.	A	G	956.77	PASS	.	GT:AD:DP:GQ:PL:PS:PQ:JQ	0|1:25,27:52:99:985,0,1923:1:236:255
1004	23503	.	C	T	682.77	PASS	.	GT:AD:DP:GQ:PL:PS:PQ:JQ	0|1:18,20:38:99:711,0,1918:1:204:255
1004	23516	.	T	C	679.77	PASS	.	GT:AD:DP:GQ:PL:PS:PQ:JQ	0|1:16,18:34:99:708,0,1908:1:143:255
1004	23788	.	G	T	1328.77	PASS	.	GT:AD:DP:GQ:PL:PS:PQ:JQ	0|1:36,31:67:99:1357,0,1675:1:253:255
1004	23879	.	C	T	1716.77	PASS	.	GT:AD:DP:GQ:PL:PS:PQ:JQ	0|1:33,43:76:99:1745,0,1273:1:255:255
1004	23885	.	G	C	1632.77	PASS	.	GT:AD:DP:GQ:PL:PS:PQ:JQ	0|1:34,41:75:99:1661,0,1279:1:255:255
1004	23968	.	G	A	2214.77	PASS	.	GT:AD:DP:GQ:PL:PS:PQ:JQ	0|1:37,61:98:99:2243,0,1307:1:255:255
1004	24056	.	T	G	158.73	PASS	.	GT:AD:DP:GQ:PL:PS:PQ:JQ	1|1:29,12:41:99:196,0,826:1:77:255
1004	24100	.	A	G	585.77	PASS	.	GT:AD:DP:GQ:PL:PS:PQ:JQ	1|0:36,20:56:99:614,0,1243:1:255:255
1004	24150	.	C	G	728.77	PASS	.	GT:AD:DP:GQ:PL:PS:PQ:JQ	1|0:51,22:73:99:757,0,2115:1:255:255
1004	24151	.	C	G	728.77	PASS	.	GT:AD:DP:GQ:PL:PS:PQ:JQ	1|0:52,23:75:99:757,0,2115:1:255:255
1004	24191	.	G	A	857.77	PASS	.	GT:AD:DP:GQ:PL:PS:PQ:JQ	1|0:57,29:86:99:886,0,2092:1:255:255
1004	24242	.	G	T	1190.77	PASS	.	GT:AD:DP:GQ:PL:PS:PQ:JQ	1|0:54,34:88:99:1219,0,3966:1:255:255
1004	24249	.	G	T	1146.77	PASS	.	GT:AD:DP:GQ:PL:PS:PQ:JQ	1|0:52,34:86:99:1175,0,3899:1:255:255
1004	24337	.	T	C	461.77	PASS	.	GT:AD:DP:GQ:PL:PS:PQ:JQ	1|0:37,18:55:99:490,0,1264:1:241:255
1004	24586	.	A	T	779.77	PASS	.	GT:AD:DP:GQ:PL:PS:PQ:JQ	1|0:28,20:48:99:808,0,1475:1:159:255
1004	24605	.	A	G	760.77	PASS	.	GT:AD:DP:GQ:PL:PS:PQ:JQ	1|0:23,19:42:99:789,0,1296:1:168:255
1004	24644	.	G	A	590.77	PASS	.	GT:AD:DP:GQ:PL:PS:PQ:JQ	1|0:25,18:43:99:619,0,1084:1:185:255
1004	24678	.	A	G	586.77	PASS	.	GT:AD:DP:GQ:PL:PS:PQ:JQ	1|0:18,15:33:99:615,0,856:1:150:255
1004	24695	.	T	A	583.77	PASS	.	GT:AD:DP:GQ:PL:PS:PQ:JQ	1|0:19,16:35:99:612,0,826:1:141:255
1004	24716	.	T	A	573.77	PASS	.	GT:AD:DP:GQ:PL:PS:PQ:JQ	1|0:21,16:37:99:602,0,800:1:150:255
1004	24775	.	T	G	550.77	PASS	.	GT:AD:DP:GQ:PL:PS:PQ:JQ	1|0:24,17:41:99:579,0,877:1:156:255
1004	24823	.	G	A	922.77	PASS	.	GT:AD:DP:GQ:PL:PS:PQ:JQ	1|0:25,25:50:99:951,0,844:1:197:255
1004	24862	.	A	G	878.77	PASS	.	GT:AD:DP:GQ:PL:PS:PQ:JQ	1|0:25,24:49:99:907,0,908:1:198:255
1004	24972	.	T	A	571.77	PASS	.	GT:AD:DP:GQ:PL:PS:PQ:JQ	1|0:23,15:38:99:600,0,986:1:167:255
1004	24982	.	G	A	701.77	PASS	.	GT:AD:DP:GQ:PL:PS:PQ:JQ	1|0:24,20:44:99:730,0,962:1:179:255
1004	25015	.	G	A	895.77	PASS	.	GT:AD:DP:GQ:PL:PS:PQ:JQ	1|0:26,22:48:99:924,0,1115:1:199:255
1004	25016	.	A	G	895.77	PASS	.	GT:AD:DP:GQ:PL:PS:PQ:JQ	1|0:26,23:49:99:924,0,1115:1:204:255
1004	25023	.	T	C	889.77	PASS	.	GT:AD:DP:GQ:PL:PS:PQ:JQ	1|0:27,24:51:99:918,0,1143:1:206:255
1004	25161	.	T	C	711.77	PASS	.	GT:AD:DP:GQ:PL:PS:PQ:JQ	1|0:38,23:61:99:740,0,1355:1:209:255
1004	25211	.	C	T	1267.77	PASS	.	GT:AD:DP:GQ:PL:PS:PQ:JQ	1|0:43,37:80:99:1296,0,1449:1:251:255
1004	25305	.	G	T	1360.77	PASS	.	GT:AD:DP:GQ:PL:PS:PQ:JQ	1|0:49,39:88:99:1389,0,1888:1:255:255
1004	25335	.	G	T	1071.77	PASS	.	GT:AD:DP:GQ:PL:PS:PQ:JQ	1|0:37,28:65:99:1100,0,1577:1:233:255
1004	25517	.	A	G	1152.77	PASS	.	GT:AD:DP:GQ:PL:PS:PQ:JQ	1|0:35,34:69:99:1181,0,1395:1:255:255
1004	25574	.	C	A	945.77	PASS	.	GT:AD:DP:GQ:PL:PS:PQ:JQ	1|0:36,30:66:99:974,0,1296:1:251:255
1004	25643	.	T	C	1310.77	PASS	.	GT:AD:DP:GQ:PL:PS:PQ:JQ	1|0:34,35:69:99:1339,0,1273:1:251:255
1004	25656	.	C	T	1315.77	PASS	.	GT:AD:DP:GQ:PL:PS:PQ:JQ	1|0:34,34:68:99:1344,0,1325:1:248:255
1004	25668	.	A	G	960.77	PASS	.	GT:AD:DP:GQ:PL:PS:PQ:JQ	1|0:34,26:60:99:989,0,1349:1:206:255
1004	25669	.	T	C	957.77	PASS	.	GT:AD:DP:GQ:PL:PS:PQ:JQ	1|0:34,26:60:99:986,0,1391:1:206:255
1004	25674	.	A	G	993.77	PASS	.	GT:AD:DP:GQ:PL:PS:PQ:JQ	1|0:37,27:64:99:1022,0,1472:1:209:255
1004	25677	.	A	C	1060.77	PASS	.	GT:AD:DP:GQ:PL:PS:PQ:JQ	1|0:35,27:62:99:1089,0,1424:1:206:255
1004	25686	.	C	A	976.77	PASS	.	GT:AD:DP:GQ:PL:PS:PQ:JQ	1|0:35,26:61:99:1005,0,1412:1:231:255
1004	25866	.	A	G	760.77	PASS	.	GT:AD:DP:GQ:PL:PS:PQ:JQ	1|0:42,25:67:99:789,0,1591:1:248:255
1004	25898	.	A	G	1274.77	PASS	.	GT:AD:DP:GQ:PL:PS:PQ:JQ	1|0:36,33:69:99:1303,0,1838:1:255:255
1004	26049	.	A	G	806.77	PASS	.	GT:AD:DP:GQ:PL:PS:PQ:JQ	1|0:28,19:47:99:835,0,1394:1:193:255
1004	26163	.	A	G	652.77	PASS	.	GT:AD:DP:GQ:PL:PS:PQ:JQ	1|0:24,18:42:99:681,0,948:1:162:255
1004	26195	.	C	A	463.77	PASS	.	GT:AD:DP:GQ:PL:PS:PQ:JQ	1|0:17,13:30:99:492,0,711:1:137:255
1004	26245	.	A	G	667.77	PASS	.	GT:AD:DP:GQ:PL:PS:PQ:JQ	1|0:19,19:38:99:696,0,733:1:166:255
1004	26271	.	C	A	676.77	PASS	.	GT:AD:DP:GQ:PL:PS:PQ:JQ	1|0:16,16:32:99:705,0,660:1:140:255
1004	26278	.	G	A	634.77	PASS	.	GT:AD:DP:GQ:PL:PS:PQ:JQ	1|0:17,17:34:99:663,0,663:1:131:255
1004	26283	.	T	A	718.77	PASS	.	GT:AD:DP:GQ:PL:PS:PQ:JQ	1|0:17,18:35:99:747,0,657:1:146:255
1004	26287	.	C	A	718.77	PASS	.	GT:AD:DP:GQ:PL:PS:PQ:JQ	1|0:17,18:35:99:747,0,657:1:147:255
1004	26336	.	A	G	739.77	PASS	.	GT:AD:DP:GQ:PL:PS:PQ:JQ	0|1:19,20:39:99:768,0,780:1:159:255
1004	26349	.	C	T	736.77	PASS	.	GT:AD:DP:GQ:PL:PS:PQ:JQ	0|1:21,19:40:99:765,0,822:1:149:255
1004	26363	.	T	C	661.77	PASS	.	GT:AD:DP:GQ:PL:PS:PQ:JQ	0|1:21,18:39:99:690,0,841:1:149:255
1004	26380	.	A	G	558.77	PASS	.	GT:AD:DP:GQ:PL:PS:PQ:JQ	0|1:22,16:38:99:587,0,845:1:152:255
1004	26423	.	C	T	738.77	PASS	.	GT:AD:DP:GQ:PL:PS:PQ:JQ	0|1:21,18:39:99:767,0,840:1:161:255
1004	26441	.	G	T	757.77	PASS	.	GT:AD:DP:GQ:PL:PS:PQ:JQ	0|1:18,21:39:99:786,0,707:1:157:255
1004	26496	.	A	G	697.77	PASS	.	GT:AD:DP:GQ:PL:PS:PQ:JQ	0|1:20,18:38:99:726,0,804:1:185:255
1004	26501	.	C	T	726.73	PASS	.	GT:AD:DP:GQ:PL:PS:PQ:JQ	0|1:20,20:40:99:764,0,759:1:189:255
1004	26534	.	A	G	511.77	PASS	.	GT:AD:DP:GQ:PL:PS:PQ:JQ	0|1:28,17:45:99:540,0,992:1:176:255
1004	26630	.	C	T	1013.77	PASS	.	GT:AD:DP:GQ:PL:PS:PQ:JQ	0|1:41,26:67:99:1042,0,1679:1:255:255
1004	26635	.	A	C	978.77	PASS	.	GT:AD:DP:GQ:PL:PS:PQ:JQ	0|1:42,27:69:99:1007,0,1682:1:255:255
1004	26641	.	G	A	1107.77	PASS	.	GT:AD:DP:GQ:PL:PS:PQ:JQ	0|1:40,29:69:99:1136,0,1631:1:255:255
1004	26644	.	T	C	1146.77	PASS	.	GT:AD:DP:GQ:PL:PS:PQ:JQ	0|1:41,30:71:99:1175,0,1670:1:255:255
1004	26686	.	T	C	717.77	PASS	.	GT:AD:DP:GQ:PL:PS:PQ:JQ	0|1:44,21:65:99:746,0,1980:1:174:255
1004	26758	.	C	T	1099.73	PASS	.	GT:AD:DP:GQ:PL:PS:PQ:JQ	0|1:82,39:121:99:1137,0,2691:1:105:255
1004	26817	.	T	C	1856.77	PASS	.	GT:AD:DP:GQ:PL:PS:PQ:JQ	0|1:78,51:129:99:1885,0,3228:1:255:255
1004	26925	.	C	G	1700.77	PASS	.	GT:AD:DP:GQ:PL:PS:PQ:JQ	0|1:64,53:117:99:1729,0,2253:1:255:255
1004	26999	.	T	G	1537.77	PASS	.	GT:AD:DP:GQ:PL:PS:PQ:JQ	0|1:43,41:84:99:1566,0,1763:1:255:255
1004	27007	.	A	G	1208.77	PASS	.	GT:AD:DP:GQ:PL:PS:PQ:JQ	0|1:45,34:79:99:1237,0,1832:1:255:255
1004	27009	.	A	C	1208.77	PASS	.	GT:AD:DP:GQ:PL:PS:PQ:JQ	0|1:47,34:81:99:1237,0,1832:1:255:255
1004	27028	.	C	T	796.77	PASS	.	GT:AD:DP:GQ:PL:PS:PQ:JQ	0|1:43,29:72:99:825,0,1763:1:121:255
1004	27064	.	C	G	1544.77	PASS	.	GT:AD:DP:GQ:PL:PS:PQ:JQ	0|1:30,40:70:99:1573,0,1136:1:255:255
1004	27109	.	G	A	1528.77	PASS	.	GT:AD:DP:GQ:PL:PS:PQ:JQ	0|1:27,39:66:99:1557,0,969:1:255:255
1004	27121	.	T	C	1362.77	PASS	.	GT:AD:DP:GQ:PL:PS:PQ:JQ	0|1:23,35:58:99:1391,0,930:1:250:255
1004	27268	.	G	A	1068.77	PASS	.	GT:AD:DP:GQ:PL:PS:PQ:JQ	0|1:21,29:50:99:1097,0,685:1:206:255
1004	27336	.	G	C	1169.77	PASS	.	GT:AD:DP:GQ:PL:PS:PQ:JQ	0|1:17,30:47:99:1198,0,656:1:171:255
1004	27552	.	G	A	599.77	PASS	.	GT:AD:DP:GQ:PL:PS:PQ:JQ	0|1:26,17:43:99:628,0,1003:1:185:255
1004	27593	.	C	T	722.77	PASS	.	GT:AD:DP:GQ:PL:PS:PQ:JQ	0|1:27,20:47:99:751,0,892:1:181:255
1004	27656	.	A	G	562.77	PASS	.	GT:AD:DP:GQ:PL:PS:PQ:JQ	0|1:21,17:38:99:591,0,701:1:200:255
1004	28001	.	G	A	766.77	PASS	.	GT:AD:DP:GQ:PL:PS:PQ:JQ	0|1:29,21:50:99:795,0,1062:1:214:255
1004	28026	.	T	G	1023.77	PASS	.	GT:AD:DP:GQ:PL:PS:PQ:JQ	0|1:27,27:54:99:1052,0,1052:1:241:255
1004	28034	.	T	C	1020.77	PASS	.	GT:AD:DP:GQ:PL:PS:PQ:JQ	0|1:28,27:55:99:1049,0,1091:1:255:255
1004	28126	.	G	C	1139.77	PASS	.	GT:AD:DP:GQ:PL:PS:PQ:JQ	0|1:30,33:63:99:1168,0,1020:1:228:255
1004	28182	.	C	T	1437.77	PASS	.	GT:AD:DP:GQ:PL:PS:PQ:JQ	0|1:24,37:61:99:1466,0,849:1:238:255
1004	28203	.	C	A	1365.77	PASS	.	GT:AD:DP:GQ:PL:PS:PQ:JQ	0|1:24,36:60:99:1394,0,865:1:226:255
1004	28293	.	T	C	901.77	PASS	.	GT:AD:DP:GQ:PL:PS:PQ:JQ	0|1:28,26:54:99:930,0,986:1:212:255
1004	28332	.	T	C	1085.77	PASS	.	GT:AD:DP:GQ:PL:PS:PQ:JQ	0|1:25,32:57:99:1114,0,907:1:189:255
1004	28427	.	T	C	1462.77	PASS	.	GT:AD:DP:GQ:PL:PS:PQ:JQ	0|1:24,37:61:99:1491,0,867:1:236:255
1004	28431	.	A	C	1430.77	PASS	.	GT:AD:DP:GQ:PL:PS:PQ:JQ	0|1:24,36:60:99:1459,0,870:1:235:255
1004	28461	.	T	C	1183.77	PASS	.	GT:AD:DP:GQ:PL:PS:PQ:JQ	0|1:22,31:53:99:1212,0,830:1:206:255
1004	28485	.	C	A	1071.77	PASS	.	GT:AD:DP:GQ:PL:PS:PQ:JQ	0|1:24,27:51:99:1100,0,965:1:179:255
1004	28488	.	A	T	1071.77	PASS	.	GT:AD:DP:GQ:PL:PS:PQ:JQ	0|1:25,28:53:99:1100,0,965:1:181:255
1004	28507	.	C	T	1029.77	PASS	.	GT:AD:DP:GQ:PL:PS:PQ:JQ	0|1:24,24:48:99:1058,0,968:1:177:255
1004	28508	.	T	G	1029.77	PASS	.	GT:AD:DP:GQ:PL:PS:PQ:JQ	0|1:24,26:50:99:1058,0,968:1:179:255
1004	28517	.	G	A	1000.77	PASS	.	GT:AD:DP:GQ:PL:PS:PQ:JQ	0|1:20,26:46:99:1029,0,804:1:176:255
1004	28521	.	G	A	1003.77	PASS	.	GT:AD:DP:GQ:PL:PS:PQ:JQ	0|1:20,24:44:99:1032,0,762:1:162:255
1004	28533	.	C	A	792.77	PASS	.	GT:AD:DP:GQ:PL:PS:PQ:JQ	0|1:19,19:38:99:821,0,735:1:171:255
1004	28625	.	A	T	1100.77	PASS	.	GT:AD:DP:GQ:PL:PS:PQ:JQ	0|1:24,27:51:99:1129,0,913:1:221:255
1004	28626	.	G	A	1100.77	PASS	.	GT:AD:DP:GQ:PL:PS:PQ:JQ	0|1:24,29:53:99:1129,0,913:1:224:255
1004	28701	.	A	C	1233.77	PASS	.	GT:AD:DP:GQ:PL:PS:PQ:JQ	0|1:27,34:61:99:1262,0,1164:1:246:255
1004	28738	.	C	T	1110.77	PASS	.	GT:AD:DP:GQ:PL:PS:PQ:JQ	0|1:25,29:54:99:1139,0,1342:1:221:255
1004	28754	.	C	T	1020.77	PASS	.	GT:AD:DP:GQ:PL:PS:PQ:JQ	0|1:27,24:51:99:1049,0,1556:1:224:255
1004	28787	.	A	G	977.77	PASS	.	GT:AD:DP:GQ:PL:PS:PQ:JQ	0|1:23,26:49:99:1006,0,1348:1:215:255
1004	28958	.	G	A	865.77	PASS	.	GT:AD:DP:GQ:PL:PS:PQ:JQ	0|1:23,23:46:99:894,0,2261:1:173:255
1004	29354	.	T	C	1234.77	PASS	.	GT:AD:DP:GQ:PL:PS:PQ:JQ	0|1:21,36:57:99:1263,0,732:1:194:255
1004	29472	.	A	G	1302.77	PASS	.	GT:AD:DP:GQ:PL:PS:PQ:JQ	0|1:24,37:61:99:1331,0,861:1:224:255
1004	30077	.	G	A	1441.77	PASS	.	GT:AD:DP:GQ:PL:PS:PQ:JQ	0|1:20,36:56:99:1470,0,695:1:229:255
1004	30084	.	T	A	1459.77	PASS	.	GT:AD:DP:GQ:PL:PS:PQ:JQ	0|1:17,37:54:99:1488,0,649:1:224:255
1004	30166	.	T	A	1254.77	PASS	.	GT:AD:DP:GQ:PL:PS:PQ:JQ	0|1:17,32:49:99:1283,0,692:1:142:255
1004	30178	.	C	T	1099.77	PASS	.	GT:AD:DP:GQ:PL:PS:PQ:JQ	0|1:16,26:42:99:1128,0,579:1:177:255
1004	30298	.	G	A	823.77	PASS	.	GT:AD:DP:GQ:PL:PS:PQ:JQ	0|1:29,23:52:99:852,0,1082:1:174:255
1004	30469	.	G	A	875.77	PASS	.	GT:AD:DP:GQ:PL:PS:PQ:JQ	0|1:26,26:52:99:904,0,948:1:179:255
1004	30776	.	T	C	935.77	PASS	.	GT:AD:DP:GQ:PL:PS:PQ:JQ	0|1:22,26:48:99:964,0,780:1:153:255
1004	31154	.	G	A	917.77	PASS	.	GT:AD:DP:GQ:PL:PS:PQ:JQ	0|1:29,30:59:99:946,0,1018:1:227:255
1004	31216	.	G	A	723.73	PASS	.	GT:AD:DP:GQ:PL:PS:PQ:JQ	0|1:25,30:55:99:761,0,797:1:202:255
1004	31305	.	C	A	1259.77	PASS	.	GT:AD:DP:GQ:PL:PS:PQ:JQ	0|1:28,35:63:99:1288,0,927:1:255:255
1004	31357	.	C	A	1222.77	PASS	.	GT:AD:DP:GQ:PL:PS:PQ:JQ	0|1:28,31:59:99:1251,0,1079:1:239:255
1004	31358	.	C	G	1222.77	PASS	.	GT:AD:DP:GQ:PL:PS:PQ:JQ	0|1:28,31:59:99:1251,0,1079:1:240:255
1004	31374	.	T	G	1134.77	PASS	.	GT:AD:DP:GQ:PL:PS:PQ:JQ	0|1:30,30:60:99:1163,0,1253:1:239:255
1004	31423	.	A	G	1102.77	PASS	.	GT:AD:DP:GQ:PL:PS:PQ:JQ	0|1:36,30:66:99:1131,0,1360:1:176:255
1004	31573	.	A	G	1459.77	PASS	.	GT:AD:DP:GQ:PL:PS:PQ:JQ	0|1:35,41:76:99:1488,0,1283:1:255:255
1004	31656	.	C	A	1399.77	PASS	.	GT:AD:DP:GQ:PL:PS:PQ:JQ	0|1:41,37:78:99:1428,0,1667:1:255:255
1004	31714	.	A	C	1155.77	PASS	.	GT:AD:DP:GQ:PL:PS:PQ:JQ	0|1:43,34:77:99:1184,0,1564:1:255:255
1004	31787	.	A	T	1318.77	PASS	.	GT:AD:DP:GQ:PL:PS:PQ:JQ	0|1:41,39:80:99:1347,0,1609:1:255:255
1004	31833	.	G	A	1254.77	PASS	.	GT:AD:DP:GQ:PL:PS:PQ:JQ	0|1:34,33:67:99:1283,0,1328:1:244:255
1004	31835	.	C	A	1254.77	PASS	.	GT:AD:DP:GQ:PL:PS:PQ:JQ	0|1:34,32:66:99:1283,0,1328:1:243:255
1004	31856	.	T	G	1251.77	PASS	.	GT:AD:DP:GQ:PL:PS:PQ:JQ	0|1:30,31:61:99:1280,0,1370:1:213:255
1004	31956	.	T	A	1167.77	PASS	.	GT:AD:DP:GQ:PL:PS:PQ:JQ	0|1:32,31:63:99:1196,0,1373:1:212:255
1004	31989	.	T	G	1251.77	PASS	.	GT:AD:DP:GQ:PL:PS:PQ:JQ	0|1:35,33:68:99:1280,0,1347:1:236:255
1004	32016	.	A	C	1241.77	PASS	.	GT:AD:DP:GQ:PL:PS:PQ:JQ	0|1:37,33:70:99:1270,0,1454:1:255:255
1004	32022	.	T	A	1155.77	PASS	.	GT:AD:DP:GQ:PL:PS:PQ:JQ	0|1:39,26:65:99:1184,0,1544:1:242:255
1004	32030	.	A	G	982.77	PASS	.	GT:AD:DP:GQ:PL:PS:PQ:JQ	0|1:39,27:66:99:1011,0,1555:1:245:255
1004	32091	.	C	A	751.77	PASS	.	GT:AD:DP:GQ:PL:PS:PQ:JQ	0|1:31,21:52:99:780,0,1398:1:198:255
1004	32103	.	A	C	679.77	PASS	.	GT:AD:DP:GQ:PL:PS:PQ:JQ	0|1:30,19:49:99:708,0,1298:1:201:255
1004	32104	.	G	T	679.77	PASS	.	GT:AD:DP:GQ:PL:PS:PQ:JQ	0|1:30,19:49:99:708,0,1298:1:200:255
1004	32169	.	C	G	352.77	PASS	.	GT:AD:DP:GQ:PL:PS:PQ:JQ	0|1:25,11:36:99:381,0,1151:1:152:255
1004	32188	.	T	A	241.77	PASS	.	GT:AD:DP:GQ:PL:PS:PQ:JQ	0|1:22,8:30:99:270,0,885:1:140:255
1004	32339	.	T	G	485.77	PASS	.	GT:AD:DP:GQ:PL:PS:PQ:JQ	0|1:0,11:11:36:514,36,0:1:25:25
1004	32346	.	A	G	485.77	PASS	.	GT:AD:DP:GQ:PL:PS:PQ:JQ	0|1:0,12:12:36:514,36,0:1:25:25
1004	32378	.	C	T	561.77	PASS	.	GT:AD:DP:GQ:PL:PS:PQ:JQ	0|1:0,15:15:45:590,45,0:1:25:25
1004	32554	.	T	C	444.77	PASS	.	GT:AD:DP:GQ:PL:PS:PQ:JQ	0|1:40,16:56:99:473,0,1526:1:221:255
1004	32615	.	T	C	1195.77	PASS	.	GT:AD:DP:GQ:PL:PS:PQ:JQ	0|1:39,33:72:99:1224,0,1567:1:255:255
1004	32649	.	T	C	1333.77	PASS	.	GT:AD:DP:GQ:PL:PS:PQ:JQ	0|1:41,36:77:99:1362,0,1563:1:255:255
1004	32688	.	C	T	1194.77	PASS	.	GT:AD:DP:GQ:PL:PS:PQ:JQ	0|1:39,32:71:99:1223,0,1576:1:255:255
1004	32692	.	A	G	1188.77	PASS	.	GT:AD:DP:GQ:PL:PS:PQ:JQ	0|1:42,32:74:99:1217,0,1641:1:255:255
1004	32736	.	G	A	1028.77	PASS	.	GT:AD:DP:GQ:PL:PS:PQ:JQ	0|1:38,31:69:99:1057,0,1387:1:248:255
1004	32772	.	T	G	1116.77	PASS	.	GT:AD:DP:GQ:PL:PS:PQ:JQ	0|1:38,30:68:99:1145,0,1468:1:255:255
1004	32773	.	G	A	1116.77	PASS	.	GT:AD:DP:GQ:PL:PS:PQ:JQ	0|1:38,30:68:99:1145,0,1468:1:232:255
1004	32844	.	G	T	1675.77	PASS	.	GT:AD:DP:GQ:PL:PS:PQ:JQ	0|1:36,44:80:99:1704,0,3028:1:255:255
1004	32849	.	T	A	1744.77	PASS	.	GT:AD:DP:GQ:PL:PS:PQ:JQ	0|1:41,43:84:99:1773,0,3107:1:255:255
1004	32899	.	T	G	1363.77	PASS	.	GT:AD:DP:GQ:PL:PS:PQ:JQ	0|1:49,37:86:99:1392,0,2811:1:255:255
1004	32909	.	T	C	1317.77	PASS	.	GT:AD:DP:GQ:PL:PS:PQ:JQ	0|1:54,36:90:99:1346,0,3022:1:255:255
1004	32954	.	A	C	1050.77	PASS	.	GT:AD:DP:GQ:PL:PS:PQ:JQ	0|1:45,29:74:99:1079,0,1902:1:255:255
1004	32958	.	G	T	1053.77	PASS	.	GT:AD:DP:GQ:PL:PS:PQ:JQ	0|1:45,29:74:99:1082,0,1881:1:255:255
1004	32975	.	T	A	902.77	PASS	.	GT:AD:DP:GQ:PL:PS:PQ:JQ	0|1:32,24:56:99:931,0,1461:1:206:255
1004	33016	.	C	G	939.77	PASS	.	GT:AD:DP:GQ:PL:PS:PQ:JQ	0|1:33,28:61:99:968,0,1198:1:233:255
1004	33110	.	A	T	1248.77	PASS	.	GT:AD:DP:GQ:PL:PS:PQ:JQ	0|1:36,35:71:99:1277,0,1628:1:255:255
1004	33139	.	C	G	973.73	PASS	.	GT:AD:DP:GQ:PL:PS:PQ:JQ	0|1:37,30:67:99:1011,0,1245:1:242:255
1004	33183	.	A	T	1018.77	PASS	.	GT:AD:DP:GQ:PL:PS:PQ:JQ	0|1:30,27:57:99:1047,0,1253:1:224:255
1004	33227	.	C	G	1001.77	PASS	.	GT:AD:DP:GQ:PL:PS:PQ:JQ	0|1:26,27:53:99:1030,0,970:1:209:255
1004	33396	.	C	T	993.77	PASS	.	GT:AD:DP:GQ:PL:PS:PQ:JQ	0|1:48,26:74:99:1022,0,1866:1:229:255
1004	33409	.	G	A	1185.77	PASS	.	GT:AD:DP:GQ:PL:PS:PQ:JQ	0|1:41,30:71:99:1214,0,1692:1:143:255
1004	33431	.	T	A	1422.77	PASS	.	GT:AD:DP:GQ:PL:PS:PQ:JQ	0|1:34,35:69:99:1451,0,1316:1:217:255
1004	33466	.	G	A	1565.77	PASS	.	GT:AD:DP:GQ:PL:PS:PQ:JQ	0|1:30,42:72:99:1594,0,1151:1:245:255
1004	33513	.	T	C	1662.77	PASS	.	GT:AD:DP:GQ:PL:PS:PQ:JQ	0|1:34,43:77:99:1691,0,1248:1:255:255
1004	33520	.	A	G	1591.77	PASS	.	GT:AD:DP:GQ:PL:PS:PQ:JQ	0|1:33,41:74:99:1620,0,1261:1:246:255
1004	33548	.	G	A	1440.77	PASS	.	GT:AD:DP:GQ:PL:PS:PQ:JQ	0|1:24,35:59:99:1469,0,1289:1:195:255
1004	33607	.	T	C	1248.77	PASS	.	GT:AD:DP:GQ:PL:PS:PQ:JQ	0|1:21,31:52:99:1277,0,1323:1:170:255
1004	33632	.	G	A	952.77	PASS	.	GT:AD:DP:GQ:PL:PS:PQ:JQ	0|1:21,25:46:99:981,0,1569:1:194:255
1004	33642	.	A	T	997.77	PASS	.	GT:AD:DP:GQ:PL:PS:PQ:JQ	0|1:22,25:47:99:1026,0,1524:1:179:255
1004	33645	.	T	A	990.77	PASS	.	GT:AD:DP:GQ:PL:PS:PQ:JQ	0|1:24,26:50:99:1019,0,1681:1:186:255
1004	33658	.	C	T	1000.77	PASS	.	GT:AD:DP:GQ:PL:PS:PQ:JQ	0|1:21,25:46:99:1029,0,1478:1:185:255
1004	33666	.	C	T	1079.77	PASS	.	GT:AD:DP:GQ:PL:PS:PQ:JQ	0|1:20,28:48:99:1108,0,1328:1:172:255
1004	33790	.	A	G	1954.77	PASS	.	GT:AD:DP:GQ:PL:PS:PQ:JQ	0|1:29,48:77:99:1983,0,1823:1:255:255
1004	34038	.	A	C	1267.77	PASS	.	GT:AD:DP:GQ:PL:PS:PQ:JQ	0|1:39,38:77:99:1296,0,1364:1:231:255
1004	34412	.	G	T	1188.77	PASS	.	GT:AD:DP:GQ:PL:PS:PQ:JQ	0|1:39,33:72:99:1217,0,1424:1:245:255
1004	34787	.	G	T	1040.77	PASS	.	GT:AD:DP:GQ:PL:PS:PQ:JQ	0|1:32,31:63:99:1069,0,1185:1:215:255
1004	35022	.	G	A	1659.77	PASS	.	GT:AD:DP:GQ:PL:PS:PQ:JQ	0|1:25,41:66:99:1688,0,2691:1:209:255
1004	35032	.	T	G	1701.77	PASS	.	GT:AD:DP:GQ:PL:PS:PQ:JQ	0|1:25,43:68:99:1730,0,2688:1:215:255
1004	35035	.	T	G	1701.77	PASS	.	GT:AD:DP:GQ:PL:PS:PQ:JQ	0|1:25,42:67:99:1730,0,2688:1:212:255
1004	36168	.	C	T	898.77	PASS	.	GT:AD:DP:GQ:PL:PS:PQ:JQ	0|1:32,27:59:99:927,0,1094:1:230:255
1004	36305	.	A	T	1213.77	PASS	.	GT:AD:DP:GQ:PL:PS:PQ:JQ	0|1:26,36:62:99:1242,0,761:1:221:255
1004	36611	.	G	A	1277.77	PASS	.	GT:AD:DP:GQ:PL:PS:PQ:JQ	0|1:29,38:67:99:1306,0,942:1:231:255
1004	36939	.	A	G	460.77	PASS	.	GT:AD:DP:GQ:PL:PS:PQ:JQ	0|1:25,15:40:99:489,0,923:1:56:255
1004	37031	.	A	G	1125.77	PASS	.	GT:AD:DP:GQ:PL:PS:PQ:JQ	0/1:22,31:53:99:1154,0,811:1:19:255
1004	37054	.	A	C	1199.77	PASS	.	GT:AD:DP:GQ:PL:PS:PQ:JQ	0|1:13,30:43:99:1228,0,409:1:172:255
1004	37141	.	C	T	938.77	PASS	.	GT:AD:DP:GQ:PL:PS:PQ:JQ	0|1:16,27:43:99:967,0,529:1:170:255
1004	37337	.	T	G	1343.77	PASS	.	GT:AD:DP:GQ:PL:PS:PQ:JQ	0|1:30,38:68:99:1372,0,1054:1:239:255
1004	38127	.	G	A	1220.77	PASS	.	GT:AD:DP:GQ:PL:PS:PQ:JQ	0|1:33,34:67:99:1249,0,1159:1:255:255
1004	38189	.	T	C	937.77	PASS	.	GT:AD:DP:GQ:PL:PS:PQ:JQ	0|1:23,26:49:99:966,0,804:1:165:255
1004	38503	.	C	A	1261.77	PASS	.	GT:AD:DP:GQ:PL:PS:PQ:JQ	0|1:27,38:65:99:1290,0,991:1:241:255
1004	38635	.	G	A	907.77	PASS	.	GT:AD:DP:GQ:PL:PS:PQ:JQ	0|1:38,29:67:99:936,0,1297:1:189:255
1004	38891	.	G	A	456.73	PASS	.	GT:AD:DP:GQ:PL:PS:PQ:JQ	0|1:18,19:37:99:494,0,626:1:29:255
1004	38892	.	A	G	246.73	PASS	.	GT:AD:DP:GQ:PL:PS:PQ:JQ	0|1:20,16:36:99:284,0,665:1:96:255
1004	38988	.	T	G	1050.77	PASS	.	GT:AD:DP:GQ:PL:PS:PQ:JQ	0|1:22,26:48:99:1079,0,873:1:176:255
1004	39007	.	G	A	1169.77	PASS	.	GT:AD:DP:GQ:PL:PS:PQ:JQ	0|1:26,31:57:99:1198,0,952:1:188:255
1004	39104	.	C	T	1215.77	PASS	.	GT:AD:DP:GQ:PL:PS:PQ:JQ	0|1:16,31:47:99:1244,0,901:1:130:255
1004	39112	.	G	A	482.77	PASS	.	GT:AD:DP:GQ:PL:PS:PQ:JQ	0|1:19,21:40:99:511,0,852:1:105:255
1004	39114	.	A	T	1073.73	PASS	.	GT:AD:DP:GQ:PL:PS:PQ:JQ	0|1:13,31:44:99:1111,0,688:1:155:255
1004	39226	.	T	G	1402.77	PASS	.	GT:AD:DP:GQ:PL:PS:PQ:JQ	0|1:21,36:57:99:1431,0,737:1:235:255
1004	39231	.	A	G	1333.77	PASS	.	GT:AD:DP:GQ:PL:PS:PQ:JQ	0|1:21,34:55:99:1362,0,750:1:235:255
1004	39266	.	A	C	1380.77	PASS	.	GT:AD:DP:GQ:PL:PS:PQ:JQ	0|1:33,35:68:99:1409,0,1251:1:241:255
1004	39267	.	G	A	1380.77	PASS	.	GT:AD:DP:GQ:PL:PS:PQ:JQ	0|1:33,35:68:99:1409,0,1251:1:243:255
1004	39280	.	G	A	1248.77	PASS	.	GT:AD:DP:GQ:PL:PS:PQ:JQ	0|1:34,33:67:99:1277,0,1369:1:125:255
1004	39308	.	C	T	1419.77	PASS	.	GT:AD:DP:GQ:PL:PS:PQ:JQ	0|1:33,39:72:99:1448,0,1196:1:255:255
1004	39425	.	C	T	1469.77	PASS	.	GT:AD:DP:GQ:PL:PS:PQ:JQ	0|1:28,41:69:99:1498,0,974:1:255:255
1004	39561	.	C	A	1016.77	PASS	.	GT:AD:DP:GQ:PL:PS:PQ:JQ	0|1:21,32:53:99:1045,0,677:1:179:255
1004	39684	.	C	T	870.77	PASS	.	GT:AD:DP:GQ:PL:PS:PQ:JQ	0|1:28,25:53:99:899,0,970:1:200:255
1004	39772	.	A	G	1315.77	PASS	.	GT:AD:DP:GQ:PL:PS:PQ:JQ	0|1:22,36:58:99:1344,0,761:1:217:255
1004	39956	.	C	T	1678.77	PASS	.	GT:AD:DP:GQ:PL:PS:PQ:JQ	0|1:35,44:79:99:1707,0,4391:1:252:255
1004	39957	.	G	A	1678.77	PASS	.	GT:AD:DP:GQ:PL:PS:PQ:JQ	0|1:35,44:79:99:1707,0,4391:1:252:255
1004	39966	.	A	G	1710.77	PASS	.	GT:AD:DP:GQ:PL:PS:PQ:JQ	0|1:36,43:79:99:1739,0,4432:1:251:255
1004	39968	.	C	T	1707.77	PASS	.	GT:AD:DP:GQ:PL:PS:PQ:JQ	0|1:36,42:78:99:1736,0,4474:1:255:255
1004	39972	.	C	T	1665.77	PASS	.	GT:AD:DP:GQ:PL:PS:PQ:JQ	0|1:36,43:79:99:1694,0,4477:1:243:255
1004	39973	.	A	G	1665.77	PASS	.	GT:AD:DP:GQ:PL:PS:PQ:JQ	0|1:36,42:78:99:1694,0,4370:1:252:255
1004	40004	.	G	A	1377.77	PASS	.	GT:AD:DP:GQ:PL:PS:PQ:JQ	0|1:35,35:70:99:1406,0,2423:1:253:255
1004	40029	.	G	A	1236.77	PASS	.	GT:AD:DP:GQ:PL:PS:PQ:JQ	0|1:40,33:73:99:1265,0,2007:1:255:255
1004	40043	.	C	A	1440.77	PASS	.	GT:AD:DP:GQ:PL:PS:PQ:JQ	0|1:42,38:80:99:1469,0,1867:1:255:255
1004	40055	.	C	G	1533.77	PASS	.	GT:AD:DP:GQ:PL:PS:PQ:JQ	0|1:39,40:79:99:1562,0,1519:1:255:255
1004	40063	.	C	G	1468.77	PASS	.	GT:AD:DP:GQ:PL:PS:PQ:JQ	0|1:40,39:79:99:1497,0,1660:1:255:255
1004	40065	.	C	A	1471.77	PASS	.	GT:AD:DP:GQ:PL:PS:PQ:JQ	0|1:43,38:81:99:1500,0,1618:1:255:255
1004	40119	.	T	C	1305.77	PASS	.	GT:AD:DP:GQ:PL:PS:PQ:JQ	0|1:40,39:79:99:1334,0,1392:1:255:255
1004	40150	.	C	A	1547.77	PASS	.	GT:AD:DP:GQ:PL:PS:PQ:JQ	0|1:29,39:68:99:1576,0,2191:1:124:255
1004	40380	.	G	T	526.77	PASS	.	GT:AD:DP:GQ:PL:PS:PQ:JQ	0|1:25,16:41:99:555,0,882:1:178:255
1004	40454	.	C	G	571.77	PASS	.	GT:AD:DP:GQ:PL:PS:PQ:JQ	0|1:25,19:44:99:600,0,800:1:164:255
1004	40526	.	A	G	1194.77	PASS	.	GT:AD:DP:GQ:PL:PS:PQ:JQ	0|1:25,31:56:99:1223,0,956:1:220:255
1004	40562	.	C	A	1174.77	PASS	.	GT:AD:DP:GQ:PL:PS:PQ:JQ	0|1:21,32:53:99:1203,0,687:1:224:255
1004	40606	.	G	A	1377.77	PASS	.	GT:AD:DP:GQ:PL:PS:PQ:JQ	0|1:20,35:55:99:1406,0,728:1:211:255
1004	40720	.	G	C	299.77	PASS	.	GT:AD:DP:GQ:PL:PS:PQ:JQ	1|0:28,11:39:99:328,0,1114:1:169:255
1004	40805	.	A	G	921.77	PASS	.	GT:AD:DP:GQ:PL:PS:PQ:JQ	0|1:7,24:31:99:950,0,163:1:137:255
1004	40839	.	T	G	463.77	PASS	.	GT:AD:DP:GQ:PL:PS:PQ:JQ	0|1:3,12:15:77:492,0,77:1:119:255
1004	40977	.	T	C	690.77	PASS	.	GT:AD:DP:GQ:PL:PS:PQ:JQ	0|1:9,18:27:99:719,0,551:1:120:255
1004	40990	.	C	T	687.77	PASS	.	GT:AD:DP:GQ:PL:PS:PQ:JQ	0|1:12,17:29:99:716,0,593:1:126:255
1004	40992	.	C	T	733.77	PASS	.	GT:AD:DP:GQ:PL:PS:PQ:JQ	0|1:12,17:29:99:762,0,590:1:126:255
1004	41005	.	C	A	847.77	PASS	.	GT:AD:DP:GQ:PL:PS:PQ:JQ	0|1:16,21:37:99:876,0,931:1:147:255
1004	41040	.	G	A	787.77	PASS	.	GT:AD:DP:GQ:PL:PS:PQ:JQ	0|1:22,21:43:99:816,0,1484:1:170:255
1004	41069	.	G	C	951.77	PASS	.	GT:AD:DP:GQ:PL:PS:PQ:JQ	0|1:22,25:47:99:980,0,1453:1:188:255
1004	41125	.	T	C	849.77	PASS	.	GT:AD:DP:GQ:PL:PS:PQ:JQ	0|1:28,22:50:99:878,0,2123:1:199:255
1004	41247	.	G	A	1030.77	PASS	.	GT:AD:DP:GQ:PL:PS:PQ:JQ	0|1:29,32:61:99:1059,0,951:1:255:255
1004	41278	.	G	C	1186.77	PASS	.	GT:AD:DP:GQ:PL:PS:PQ:JQ	0|1:24,29:53:99:1215,0,1014:1:239:255
1004	41282	.	A	G	1116.77	PASS	.	GT:AD:DP:GQ:PL:PS:PQ:JQ	0|1:23,29:52:99:1145,0,1020:1:238:255
1004	41301	.	C	T	1103.77	PASS	.	GT:AD:DP:GQ:PL:PS:PQ:JQ	0|1:24,28:52:99:1132,0,1016:1:231:255
1004	41303	.	T	G	1103.77	PASS	.	GT:AD:DP:GQ:PL:PS:PQ:JQ	0|1:23,28:51:99:1132,0,1016:1:229:255
1004	41385	.	A	G	1356.77	PASS	.	GT:AD:DP:GQ:PL:PS:PQ:JQ	0|1:27,35:62:99:1385,0,1020:1:221:255
1004	41413	.	G	C	1342.77	PASS	.	GT:AD:DP:GQ:PL:PS:PQ:JQ	0|1:30,35:65:99:1371,0,1144:1:215:255
1004	41426	.	G	A	1194.77	PASS	.	GT:AD:DP:GQ:PL:PS:PQ:JQ	0|1:34,38:72:99:1223,0,1138:1:244:255
1004	41458	.	A	G	1389.77	PASS	.	GT:AD:DP:GQ:PL:PS:PQ:JQ	0|1:30,39:69:99:1418,0,901:1:253:255
1004	41486	.	T	C	1260.77	PASS	.	GT:AD:DP:GQ:PL:PS:PQ:JQ	0|1:31,37:68:99:1289,0,1013:1:235:255
1004	41621	.	A	G	905.77	PASS	.	GT:AD:DP:GQ:PL:PS:PQ:JQ	0|1:24,23:47:99:934,0,6391:1:209:255
1004	41624	.	T	C	905.77	PASS	.	GT:AD:DP:GQ:PL:PS:PQ:JQ	0|1:24,24:48:99:934,0,6391:1:199:255
1004	41636	.	T	C	974.77	PASS	.	GT:AD:DP:GQ:PL:PS:PQ:JQ	0|1:27,25:52:99:1003,0,7571:1:224:255
1004	41637	.	G	A	971.77	PASS	.	GT:AD:DP:GQ:PL:PS:PQ:JQ	0|1:28,24:52:99:1000,0,7676:1:229:255
1004	41676	.	C	T	888.77	PASS	.	GT:AD:DP:GQ:PL:PS:PQ:JQ	0|1:30,22:52:99:917,0,7392:1:218:255
1004	41681	.	T	C	925.77	PASS	.	GT:AD:DP:GQ:PL:PS:PQ:JQ	0|1:28,25:53:99:954,0,7209:1:215:255
1004	41753	.	A	C	733.77	PASS	.	GT:AD:DP:GQ:PL:PS:PQ:JQ	0|1:26,20:46:99:762,0,1603:1:199:255
1004	41768	.	T	C	820.77	PASS	.	GT:AD:DP:GQ:PL:PS:PQ:JQ	0|1:24,22:46:99:849,0,1774:1:188:255
1004	41776	.	T	C	945.77	PASS	.	GT:AD:DP:GQ:PL:PS:PQ:JQ	0|1:24,25:49:99:974,0,1712:1:204:255
1004	41843	.	G	T	781.77	PASS	.	GT:AD:DP:GQ:PL:PS:PQ:JQ	0|1:24,20:44:99:810,0,1720:1:180:255
1004	41869	.	A	G	840.77	PASS	.	GT:AD:DP:GQ:PL:PS:PQ:JQ	0|1:31,22:53:99:869,0,2067:1:192:255
1004	41872	.	A	C	840.77	PASS	.	GT:AD:DP:GQ:PL:PS:PQ:JQ	0|1:32,22:54:99:869,0,2067:1:192:255
1004	41881	.	A	C	837.77	PASS	.	GT:AD:DP:GQ:PL:PS:PQ:JQ	0|1:31,22:53:99:866,0,1801:1:191:255
1004	41888	.	C	A	951.77	PASS	.	GT:AD:DP:GQ:PL:PS:PQ:JQ	0|1:36,26:62:99:980,0,1940:1:224:255
1004	41898	.	C	G	867.77	PASS	.	GT:AD:DP:GQ:PL:PS:PQ:JQ	0|1:36,24:60:99:896,0,1946:1:217:255
1004	41968	.	T	A	612.77	PASS	.	GT:AD:DP:GQ:PL:PS:PQ:JQ	0|1:36,19:55:99:641,0,1294:1:187:255
1004	42015	.	A	C	634.77	PASS	.	GT:AD:DP:GQ:PL:PS:PQ:JQ	0|1:30,18:48:99:663,0,1386:1:194:255
1004	42021	.	C	T	671.77	PASS	.	GT:AD:DP:GQ:PL:PS:PQ:JQ	0|1:30,18:48:99:700,0,1345:1:191:255
1004	42082	.	T	A	819.77	PASS	.	GT:AD:DP:GQ:PL:PS:PQ:JQ	0|1:26,24:50:99:848,0,916:1:194:255
1004	42117	.	G	T	862.77	PASS	.	GT:AD:DP:GQ:PL:PS:PQ:JQ	0|1:24,21:45:99:891,0,1224:1:145:255
1004	42235	.	G	A	502.77	PASS	.	GT:AD:DP:GQ:PL:PS:PQ:JQ	0|1:19,14:33:99:531,0,756:1:164:255
1004	42700	.	A	T	1149.77	PASS	.	GT:AD:DP:GQ:PL:PS:PQ:JQ	0|1:26,33:59:99:1178,0,945:1:210:255
1004	42830	.	G	A	608.77	PASS	.	GT:AD:DP:GQ:PL:PS:PQ:JQ	0|1:21,19:40:99:637,0,797:1:165:255
1004	42857	.	C	G	498.77	PASS	.	GT:AD:DP:GQ:PL:PS:PQ:JQ	0|1:22,18:40:99:527,0,784:1:180:255
1004	42988	.	T	C	71.77	PASS	.	GT:AD:DP:GQ:PL:PS:PQ:JQ	1|0:34,6:40:99:100,0,1262:1:83:255
1004	43079	.	T	A	179.77	PASS	.	GT:AD:DP:GQ:PL:PS:PQ:JQ	1|0:20,7:27:99:208,0,765:1:166:255
1004	43474	.	A	G	1119.77	PASS	.	GT:AD:DP:GQ:PL:PS:PQ:JQ	0|1:19,29:48:99:1148,0,708:1:179:255
1004	43569	.	T	G	1381.77	PASS	.	GT:AD:DP:GQ:PL:PS:PQ:JQ	0|1:26,37:63:99:1410,0,1129:1:224:255
1004	43573	.	A	G	1314.77	PASS	.	GT:AD:DP:GQ:PL:PS:PQ:JQ	0|1:26,35:61:99:1343,0,1135:1:225:255
1004	43652	.	T	C	1481.77	PASS	.	GT:AD:DP:GQ:PL:PS:PQ:JQ	0|1:26,40:66:99:1510,0,839:1:251:255
1004	43710	.	G	C	1449.77	PASS	.	GT:AD:DP:GQ:PL:PS:PQ:JQ	0|1:19,38:57:99:1478,0,628:1:238:255
1004	43763	.	G	T	1308.77	PASS	.	GT:AD:DP:GQ:PL:PS:PQ:JQ	0|1:27,34:61:99:1337,0,1041:1:230:255
1004	43769	.	T	A	1334.77	PASS	.	GT:AD:DP:GQ:PL:PS:PQ:JQ	0|1:28,33:61:99:1363,0,1122:1:233:255
1004	43778	.	T	G	1261.77	PASS	.	GT:AD:DP:GQ:PL:PS:PQ:JQ	0|1:35,34:69:99:1290,0,1364:1:247:255
1004	43870	.	T	A	1458.77	PASS	.	GT:AD:DP:GQ:PL:PS:PQ:JQ	0|1:32,38:70:99:1487,0,1429:1:255:255
1004	43882	.	T	C	1265.77	PASS	.	GT:AD:DP:GQ:PL:PS:PQ:JQ	0|1:31,31:62:99:1294,0,1427:1:225:255
1004	43910	.	A	C	1199.77	PASS	.	GT:AD:DP:GQ:PL:PS:PQ:JQ	0|1:27,36:63:99:1228,0,964:1:207:255
1004	43955	.	A	C	899.77	PASS	.	GT:AD:DP:GQ:PL:PS:PQ:JQ	0|1:27,28:55:99:928,0,929:1:215:255
1004	44074	.	C	T	983.77	PASS	.	GT:AD:DP:GQ:PL:PS:PQ:JQ	0|1:35,30:65:99:1012,0,1227:1:220:255
1004	44164	.	G	A	1000.77	PASS	.	GT:AD:DP:GQ:PL:PS:PQ:JQ	0|1:43,31:74:99:1029,0,1416:1:255:255
1004	44300	.	G	C	661.77	PASS	.	GT:AD:DP:GQ:PL:PS:PQ:JQ	0|1:31,21:52:99:690,0,1206:1:192:255
1004	44333	.	C	T	956.77	PASS	.	GT:AD:DP:GQ:PL:PS:PQ:JQ	0|1:31,23:54:99:985,0,1220:1:185:255
1004	44340	.	A	T	966.77	PASS	.	GT:AD:DP:GQ:PL:PS:PQ:JQ	0|1:31,25:56:99:995,0,1262:1:194:255
1004	44359	.	C	A	945.77	PASS	.	GT:AD:DP:GQ:PL:PS:PQ:JQ	0|1:24,24:48:99:974,0,974:1:171:255
1004	44367	.	C	A	1024.77	PASS	.	GT:AD:DP:GQ:PL:PS:PQ:JQ	0|1:29,27:56:99:1053,0,1086:1:194:255
1004	44399	.	G	A	1057.77	PASS	.	GT:AD:DP:GQ:PL:PS:PQ:JQ	0|1:30,31:61:99:1086,0,989:1:201:255
1004	44456	.	C	T	965.77	PASS	.	GT:AD:DP:GQ:PL:PS:PQ:JQ	0|1:35,29:64:99:994,0,1202:1:231:255
1004	44552	.	G	A	1166.77	PASS	.	GT:AD:DP:GQ:PL:PS:PQ:JQ	0|1:19,31:50:99:1195,0,688:1:177:255
1004	44904	.	C	T	1347.77	PASS	.	GT:AD:DP:GQ:PL:PS:PQ:JQ	0|1:25,38:63:99:1376,0,1101:1:227:255
1004	44957	.	A	T	953.77	PASS	.	GT:AD:DP:GQ:PL:PS:PQ:JQ	0|1:18,24:42:99:982,0,1018:1:168:255
1004	45049	.	A	G	955.77	PASS	.	GT:AD:DP:GQ:PL:PS:PQ:JQ	0|1:21,26:47:99:984,0,938:1:164:255
1004	45128	.	A	T	857.77	PASS	.	GT:AD:DP:GQ:PL:PS:PQ:JQ	0|1:20,24:44:99:886,0,698:1:203:255
1004	45256	.	A	G	940.77	PASS	.	GT:AD:DP:GQ:PL:PS:PQ:JQ	0|1:27,28:55:99:969,0,844:1:203:255
1004	45312	.	C	T	1107.77	PASS	.	GT:AD:DP:GQ:PL:PS:PQ:JQ	0|1:27,29:56:99:1136,0,1046:1:190:255
1004	45314	.	C	T	1101.77	PASS	.	GT:AD:DP:GQ:PL:PS:PQ:JQ	0|1:27,28:55:99:1130,0,1130:1:195:255
1004	45325	.	A	G	1092.77	PASS	.	GT:AD:DP:GQ:PL:PS:PQ:JQ	0|1:31,29:60:99:1121,0,1256:1:224:255
1004	45334	.	A	T	1095.77	PASS	.	GT:AD:DP:GQ:PL:PS:PQ:JQ	0|1:30,27:57:99:1124,0,1214:1:215:255
1004	45345	.	G	T	1176.77	PASS	.	GT:AD:DP:GQ:PL:PS:PQ:JQ	0|1:31,30:61:99:1205,0,1250:1:222:255
1004	45371	.	T	G	1343.77	PASS	.	GT:AD:DP:GQ:PL:PS:PQ:JQ	0|1:32,33:65:99:1372,0,1235:1:236:255
1004	45386	.	A	G	1343.77	PASS	.	GT:AD:DP:GQ:PL:PS:PQ:JQ	0|1:31,36:67:99:1372,0,1195:1:227:255
1004	45425	.	A	G	1168.77	PASS	.	GT:AD:DP:GQ:PL:PS:PQ:JQ	0|1:22,31:53:99:1197,0,761:1:202:255
1004	45431	.	A	G	1164.77	PASS	.	GT:AD:DP:GQ:PL:PS:PQ:JQ	0|1:20,30:50:99:1193,0,731:1:203:255
1004	45463	.	A	G	1189.77	PASS	.	GT:AD:DP:GQ:PL:PS:PQ:JQ	0|1:13,30:43:99:1218,0,491:1:159:255
1004	45464	.	T	G	1189.77	PASS	.	GT:AD:DP:GQ:PL:PS:PQ:JQ	0|1:13,30:43:99:1218,0,491:1:161:255
1004	45507	.	G	T	1045.77	PASS	.	GT:AD:DP:GQ:PL:PS:PQ:JQ	0|1:12,27:39:99:1074,0,465:1:150:255
1004	45540	.	C	A	1076.77	PASS	.	GT:AD:DP:GQ:PL:PS:PQ:JQ	0|1:18,32:50:99:1105,0,580:1:200:255
1004	45669	.	C	G	854.77	PASS	.	GT:AD:DP:GQ:PL:PS:PQ:JQ	0|1:17,26:43:99:883,0,462:1:175:255
1004	45786	.	A	G	1084.77	PASS	.	GT:AD:DP:GQ:PL:PS:PQ:JQ	0|1:34,29:63:99:1113,0,1334:1:240:255
1004	45836	.	C	T	952.77	PASS	.	GT:AD:DP:GQ:PL:PS:PQ:JQ	0|1:23,28:51:99:981,0,793:1:197:255
1004	45896	.	A	G	1807.77	PASS	.	GT:AD:DP:GQ:PL:PS:PQ:JQ	0|1:22,46:68:99:1836,0,863:1:255:255
1004	45906	.	A	G	1734.77	PASS	.	GT:AD:DP:GQ:PL:PS:PQ:JQ	0|1:24,43:67:99:1763,0,848:1:242:255
1004	46007	.	A	C	1045.77	PASS	.	GT:AD:DP:GQ:PL:PS:PQ:JQ	0|1:29,31:60:99:1074,0,1080:1:214:255
1004	46169	.	A	C	930.77	PASS	.	GT:AD:DP:GQ:PL:PS:PQ:JQ	0|1:21,25:46:99:959,0,700:1:180:255
1004	46197	.	C	A	544.77	PASS	.	GT:AD:DP:GQ:PL:PS:PQ:JQ	0|1:19,15:34:99:573,0,787:1:132:255
1004	46200	.	T	G	547.77	PASS	.	GT:AD:DP:GQ:PL:PS:PQ:JQ	0|1:18,15:33:99:576,0,749:1:132:255
1004	46245	.	G	A	450.77	PASS	.	GT:AD:DP:GQ:PL:PS:PQ:JQ	0|1:26,14:40:99:479,0,840:1:145:255
1004	46380	.	G	A	565.77	PASS	.	GT:AD:DP:GQ:PL:PS:PQ:JQ	1|0:17,18:35:99:594,0,619:1:144:255
1004	46417	.	G	A	198.77	PASS	.	GT:AD:DP:GQ:PL:PS:PQ:JQ	1|0:20,7:27:99:227,0,860:1:140:255
1004	46432	.	T	C	118.77	PASS	.	GT:AD:DP:GQ:PL:PS:PQ:JQ	1|0:20,5:25:99:147,0,867:1:137:255
1004	46452	.	T	C	76.77	PASS	.	GT:AD:DP:GQ:PL:PS:PQ:JQ	1|0:21,4:25:99:105,0,870:1:143:255
1004	46454	.	C	T	73.77	PASS	.	GT:AD:DP:GQ:PL:PS:PQ:JQ	1|0:21,4:25:99:102,0,912:1:122:255
1004	46544	.	C	T	64.77	PASS	.	GT:AD:DP:GQ:PL:PS:PQ:JQ	1|0:25,4:29:93:93,0,1075:1:162:255
1004	47238	.	G	A	498.77	PASS	.	GT:AD:DP:GQ:PL:PS:PQ:JQ	1|0:28,16:44:99:527,0,1128:1:200:255
1004	47265	.	C	T	385.77	PASS	.	GT:AD:DP:GQ:PL:PS:PQ:JQ	1|0:29,12:41:99:414,0,1300:1:163:255
1004	47269	.	G	T	391.77	PASS	.	GT:AD:DP:GQ:PL:PS:PQ:JQ	1|0:25,12:37:99:420,0,1404:1:151:255
1004	47321	.	A	C	803.77	PASS	.	GT:AD:DP:GQ:PL:PS:PQ:JQ	0|1:33,23:56:99:832,0,1519:1:221:255
1004	47351	.	C	G	892.77	PASS	.	GT:AD:DP:GQ:PL:PS:PQ:JQ	0|1:13,22:35:99:921,0,926:1:177:255
1004	47363	.	C	G	965.77	PASS	.	GT:AD:DP:GQ:PL:PS:PQ:JQ	0|1:14,23:37:99:994,0,778:1:189:255
1004	47372	.	T	A	978.77	PASS	.	GT:AD:DP:GQ:PL:PS:PQ:JQ	0|1:15,26:41:99:1007,0,817:1:203:255
1004	47476	.	G	A	1670.77	PASS	.	GT:AD:DP:GQ:PL:PS:PQ:JQ	0|1:14,41:55:99:1699,0,462:1:205:255
1004	47477	.	G	C	1670.77	PASS	.	GT:AD:DP:GQ:PL:PS:PQ:JQ	0|1:15,42:57:99:1699,0,462:1:218:255
1004	47531	.	T	C	1594.77	PASS	.	GT:AD:DP:GQ:PL:PS:PQ:JQ	0|1:21,40:61:99:1623,0,3022:1:214:255
1004	47550	.	C	T	1490.77	PASS	.	GT:AD:DP:GQ:PL:PS:PQ:JQ	0|1:22,37:59:99:1519,0,2991:1:204:255
1004	47566	.	G	A	1475.77	PASS	.	GT:AD:DP:GQ:PL:PS:PQ:JQ	0|1:23,37:60:99:1504,0,3097:1:192:255
1004	47580	.	T	C	1122.77	PASS	.	GT:AD:DP:GQ:PL:PS:PQ:JQ	0|1:21,28:49:99:1151,0,936:1:182:255
1004	47589	.	A	T	1036.77	PASS	.	GT:AD:DP:GQ:PL:PS:PQ:JQ	0|1:23,27:50:99:1065,0,1003:1:185:255
1004	47617	.	T	C	1235.77	PASS	.	GT:AD:DP:GQ:PL:PS:PQ:JQ	0|1:20,28:48:99:1264,0,953:1:165:255
1004	47630	.	C	T	1280.77	PASS	.	GT:AD:DP:GQ:PL:PS:PQ:JQ	0|1:17,31:48:99:1309,0,933:1:105:255
1004	47669	.	C	G	120.77	PASS	.	GT:AD:DP:GQ:PL:PS:PQ:JQ	1|0:15,5:20:99:149,0,550:1:25:25
1004	47761	.	G	A	1244.77	PASS	.	GT:AD:DP:GQ:PL:PS:PQ:JQ	0|1:19,31:50:99:1273,0,732:1:135:255
1004	47772	.	G	C	1260.77	PASS	.	GT:AD:DP:GQ:PL:PS:PQ:JQ	0|1:16,31:47:99:1289,0,690:1:126:255
1004	47787	.	C	A	1093.77	PASS	.	GT:AD:DP:GQ:PL:PS:PQ:JQ	0|1:18,28:46:99:1122,0,733:1:159:255
1004	47789	.	T	A	1135.77	PASS	.	GT:AD:DP:GQ:PL:PS:PQ:JQ	0|1:18,28:46:99:1164,0,730:1:158:255
1004	47791	.	T	C	1135.77	PASS	.	GT:AD:DP:GQ:PL:PS:PQ:JQ	0|1:18,29:47:99:1164,0,730:1:153:255
1004	47801	.	T	G	1099.77	PASS	.	GT:AD:DP:GQ:PL:PS:PQ:JQ	0|1:16,28:44:99:1128,0,649:1:159:255
1004	47807	.	T	A	1099.77	PASS	.	GT:AD:DP:GQ:PL:PS:PQ:JQ	0|1:15,28:43:99:1128,0,649:1:164:255
1004	47819	.	A	T	1240.77	PASS	.	GT:AD:DP:GQ:PL:PS:PQ:JQ	0|1:11,31:42:99:1269,0,430:1:168:255
1004	47827	.	A	C	1321.77	PASS	.	GT:AD:DP:GQ:PL:PS:PQ:JQ	0|1:12,31:43:99:1350,0,466:1:162:255
1004	47830	.	C	A	1318.77	PASS	.	GT:AD:DP:GQ:PL:PS:PQ:JQ	0|1:12,32:44:99:1347,0,508:1:153:255
1004	47839	.	A	T	1309.77	PASS	.	GT:AD:DP:GQ:PL:PS:PQ:JQ	0|1:16,32:48:99:1338,0,634:1:180:255
1004	47845	.	A	C	1350.77	PASS	.	GT:AD:DP:GQ:PL:PS:PQ:JQ	0|1:14,34:48:99:1379,0,631:1:145:255
1004	47851	.	T	G	1389.77	PASS	.	GT:AD:DP:GQ:PL:PS:PQ:JQ	0|1:14,34:48:99:1418,0,544:1:185:255
1004	48045	.	T	C	919.77	PASS	.	GT:AD:DP:GQ:PL:PS:PQ:JQ	0|1:20,24:44:99:948,0,763:1:164:255
1004	48055	.	C	T	939.77	PASS	.	GT:AD:DP:GQ:PL:PS:PQ:JQ	0|1:21,24:45:99:968,0,1127:1:174:255
1004	48075	.	G	C	769.77	PASS	.	GT:AD:DP:GQ:PL:PS:PQ:JQ	0|1:28,20:48:99:798,0,1376:1:192:255
1004	48114	.	A	T	1017.77	PASS	.	GT:AD:DP:GQ:PL:PS:PQ:JQ	0|1:43,28:71:99:1046,0,2688:1:255:255
1004	48132	.	C	T	1140.77	PASS	.	GT:AD:DP:GQ:PL:PS:PQ:JQ	0|1:44,30:74:99:1169,0,2837:1:255:255
1004	48160	.	T	C	1551.77	PASS	.	GT:AD:DP:GQ:PL:PS:PQ:JQ	0|1:46,40:86:99:1580,0,3168:1:255:255
1004	48199	.	C	T	1659.77	PASS	.	GT:AD:DP:GQ:PL:PS:PQ:JQ	0|1:39,42:81:99:1688,0,2972:1:255:255
1004	48204	.	A	T	1572.77	PASS	.	GT:AD:DP:GQ:PL:PS:PQ:JQ	0|1:37,41:78:99:1601,0,2951:1:255:255
1004	48206	.	C	A	1572.77	PASS	.	GT:AD:DP:GQ:PL:PS:PQ:JQ	0|1:38,40:78:99:1601,0,2951:1:251:255
1004	48212	.	C	T	1587.77	PASS	.	GT:AD:DP:GQ:PL:PS:PQ:JQ	0|1:33,41:74:99:1616,0,2479:1:255:255
1004	48222	.	T	C	1578.77	PASS	.	GT:AD:DP:GQ:PL:PS:PQ:JQ	0|1:38,41:79:99:1607,0,2386:1:255:255
1004	48295	.	G	A	1035.77	PASS	.	GT:AD:DP:GQ:PL:PS:PQ:JQ	0|1:42,30:72:99:1064,0,1441:1:255:255
1004	48714	.	G	A	759.77	PASS	.	GT:AD:DP:GQ:PL:PS:PQ:JQ	0|1:31,21:52:99:788,0,6415:1:230:255
1004	48726	.	T	G	927.77	PASS	.	GT:AD:DP:GQ:PL:PS:PQ:JQ	0|1:30,24:54:99:956,0,6567:1:227:255
1004	48728	.	T	C	930.77	PASS	.	GT:AD:DP:GQ:PL:PS:PQ:JQ	0|1:29,25:54:99:959,0,6525:1:229:255
1004	48738	.	C	G	852.77	PASS	.	GT:AD:DP:GQ:PL:PS:PQ:JQ	0|1:27,23:50:99:881,0,1106:1:218:255
1004	48739	.	T	C	852.77	PASS	.	GT:AD:DP:GQ:PL:PS:PQ:JQ	0|1:28,23:51:99:881,0,1106:1:221:255
1004	48747	.	G	A	810.77	PASS	.	GT:AD:DP:GQ:PL:PS:PQ:JQ	0|1:27,22:49:99:839,0,1109:1:228:255
1004	48916	.	G	C	1230.77	PASS	.	GT:AD:DP:GQ:PL:PS:PQ:JQ	0|1:17,35:52:99:1259,0,531:1:255:255
1004	48949	.	G	T	1586.77	PASS	.	GT:AD:DP:GQ:PL:PS:PQ:JQ	0|1:23,45:68:99:1615,0,793:1:255:255
1004	49032	.	A	G	1602.77	PASS	.	GT:AD:DP:GQ:PL:PS:PQ:JQ	0|1:29,42:71:99:1631,0,1159:1:215:255
1004	49039	.	C	A	1434.77	PASS	.	GT:AD:DP:GQ:PL:PS:PQ:JQ	0|1:29,36:65:99:1463,0,1223:1:224:255
1004	49046	.	T	C	1430.77	PASS	.	GT:AD:DP:GQ:PL:PS:PQ:JQ	0|1:28,36:64:99:1459,0,1139:1:237:255
1004	49051	.	T	G	1388.77	PASS	.	GT:AD:DP:GQ:PL:PS:PQ:JQ	0|1:28,35:63:99:1417,0,1129:1:238:255
1004	49084	.	T	A	1028.77	PASS	.	GT:AD:DP:GQ:PL:PS:PQ:JQ	0|1:24,28:52:99:1057,0,965:1:230:255
1004	49090	.	T	C	1000.77	PASS	.	GT:AD:DP:GQ:PL:PS:PQ:JQ	0|1:23,26:49:99:1029,0,933:1:227:255
1004	49136	.	C	G	955.77	PASS	.	GT:AD:DP:GQ:PL:PS:PQ:JQ	0|1:20,25:45:99:984,0,782:1:188:255
1004	49137	.	G	A	955.77	PASS	.	GT:AD:DP:GQ:PL:PS:PQ:JQ	0|1:20,25:45:99:984,0,782:1:188:255
1004	49183	.	G	A	826.77	PASS	.	GT:AD:DP:GQ:PL:PS:PQ:JQ	0|1:22,22:44:99:855,0,979:1:168:255
1004	49199	.	T	C	787.77	PASS	.	GT:AD:DP:GQ:PL:PS:PQ:JQ	0|1:22,21:43:99:816,0,892:1:171:255
1004	49216	.	T	G	784.77	PASS	.	GT:AD:DP:GQ:PL:PS:PQ:JQ	0|1:23,21:44:99:813,0,903:1:167:255
1004	49225	.	T	A	748.77	PASS	.	GT:AD:DP:GQ:PL:PS:PQ:JQ	0|1:21,18:39:99:777,0,822:1:155:255
1004	49233	.	A	G	628.77	PASS	.	GT:AD:DP:GQ:PL:PS:PQ:JQ	0|1:19,16:35:99:657,0,747:1:152:255
1004	49250	.	A	C	751.77	PASS	.	GT:AD:DP:GQ:PL:PS:PQ:JQ	0|1:20,20:40:99:780,0,780:1:152:255
1004	49251	.	G	A	751.77	PASS	.	GT:AD:DP:GQ:PL:PS:PQ:JQ	0|1:20,20:40:99:780,0,780:1:156:255
1004	49625	.	G	A	747.77	PASS	.	GT:AD:DP:GQ:PL:PS:PQ:JQ	0|1:17,22:39:99:776,0,583:1:115:255
1004	49681	.	G	A	936.77	PASS	.	GT:AD:DP:GQ:PL:PS:PQ:JQ	0|1:15,19:34:99:965,0,655:1:135:255
1004	49714	.	T	G	830.77	PASS	.	GT:AD:DP:GQ:PL:PS:PQ:JQ	1|1:15,23:38:99:859,0,606:1:197:255
1004	49753	.	G	A	598.77	PASS	.	GT:AD:DP:GQ:PL:PS:PQ:JQ	0|1:25,18:43:99:627,0,932:1:197:255
1004	50027	.	G	A	1054.77	PASS	.	GT:AD:DP:GQ:PL:PS:PQ:JQ	0|1:36,33:69:99:1083,0,1348:1:246:255
1004	50229	.	G	A	1561.77	PASS	.	GT:AD:DP:GQ:PL:PS:PQ:JQ	0|1:33,41:74:99:1590,0,2438:1:242:255
1004	50619	.	A	C	699.77	PASS	.	GT:AD:DP:GQ:PL:PS:PQ:JQ	0|1:21,21:42:99:728,0,792:1:160:255
1004	51215	.	A	T	759.77	PASS	.	GT:AD:DP:GQ:PL:PS:PQ:JQ	0|1:15,18:33:99:788,0,770:1:75:255
1004	51234	.	T	G	1086.77	PASS	.	GT:AD:DP:GQ:PL:PS:PQ:JQ	0|1:22,30:52:99:1115,0,953:1:185:255
1004	51286	.	A	G	615.77	PASS	.	GT:AD:DP:GQ:PL:PS:PQ:JQ	1|0:31,18:49:99:644,0,1110:1:25:25
1004	51312	.	C	T	796.77	PASS	.	GT:AD:DP:GQ:PL:PS:PQ:JQ	1|0:29,24:53:99:825,0,1001:1:25:25
1004	51337	.	T	C	1851.77	PASS	.	GT:AD:DP:GQ:PL:PS:PQ:JQ	0|1:34,50:84:99:1880,0,1067:1:255:255
1004	51406	.	G	A	969.77	PASS	.	GT:AD:DP:GQ:PL:PS:PQ:JQ	0|1:31,29:60:99:998,0,987:1:155:255
1004	51483	.	A	G	1005.77	PASS	.	GT:AD:DP:GQ:PL:PS:PQ:JQ	1|1:23,26:49:99:1034,0,936:1:255:255
1004	51486	.	G	A	1008.77	PASS	.	GT:AD:DP:GQ:PL:PS:PQ:JQ	0|1:24,27:51:99:1037,0,908:1:255:255
1004	51552	.	C	G	1185.77	PASS	.	GT:AD:DP:GQ:PL:PS:PQ:JQ	0|1:31,37:68:99:1214,0,1101:1:255:255
1004	51634	.	A	G	1171.77	PASS	.	GT:AD:DP:GQ:PL:PS:PQ:JQ	0|1:19,30:49:99:1200,0,640:1:194:255
1004	51657	.	C	T	1153.77	PASS	.	GT:AD:DP:GQ:PL:PS:PQ:JQ	0|1:12,28:40:99:1182,0,417:1:118:255
1004	51689	.	G	C	856.77	PASS	.	GT:AD:DP:GQ:PL:PS:PQ:JQ	0|1:19,23:42:99:885,0,696:1:177:255
1004	51772	.	T	C	720.77	PASS	.	GT:AD:DP:GQ:PL:PS:PQ:JQ	0|1:25,23:48:99:749,0,842:1:182:255
1004	51889	.	T	C	783.77	PASS	.	GT:AD:DP:GQ:PL:PS:PQ:JQ	0|1:19,22:41:99:812,0,688:1:161:255
1004	51911	.	A	C	544.77	PASS	.	GT:AD:DP:GQ:PL:PS:PQ:JQ	0|1:19,15:34:99:573,0,753:1:125:255
1004	52014	.	A	T	424.77	PASS	.	GT:AD:DP:GQ:PL:PS:PQ:JQ	0|1:16,11:27:99:453,0,678:1:120:255
1004	52021	.	C	T	343.77	PASS	.	GT:AD:DP:GQ:PL:PS:PQ:JQ	0|1:16,10:26:99:372,0,642:1:114:255
1004	52022	.	A	G	340.77	PASS	.	GT:AD:DP:GQ:PL:PS:PQ:JQ	0|1:16,10:26:99:369,0,684:1:114:255
1004	52045	.	C	G	331.77	PASS	.	GT:AD:DP:GQ:PL:PS:PQ:JQ	0|1:19,9:28:99:360,0,780:1:131:255
1004	52046	.	T	G	331.77	PASS	.	GT:AD:DP:GQ:PL:PS:PQ:JQ	0|1:19,9:28:99:360,0,780:1:130:255
1004	52101	.	G	C	563.77	PASS	.	GT:AD:DP:GQ:PL:PS:PQ:JQ	0|1:20,16:36:99:592,0,776:1:156:255
1004	52134	.	C	A	498.77	PASS	.	GT:AD:DP:GQ:PL:PS:PQ:JQ	0|1:22,16:38:99:527,0,847:1:155:255
1004	52163	.	T	C	659.77	PASS	.	GT:AD:DP:GQ:PL:PS:PQ:JQ	0|1:19,18:37:99:688,0,813:1:146:255
1004	52203	.	C	G	697.77	PASS	.	GT:AD:DP:GQ:PL:PS:PQ:JQ	0|1:23,22:45:99:726,0,795:1:168:255
1004	52232	.	C	G	910.77	PASS	.	GT:AD:DP:GQ:PL:PS:PQ:JQ	0|1:23,24:47:99:939,0,1292:1:172:255
1004	52301	.	C	T	932.77	PASS	.	GT:AD:DP:GQ:PL:PS:PQ:JQ	0|1:23,25:48:99:961,0,1159:1:162:255
1004	52382	.	T	C	884.77	PASS	.	GT:AD:DP:GQ:PL:PS:PQ:JQ	0|1:30,23:53:99:913,0,1187:1:204:255
1004	52389	.	A	G	887.77	PASS	.	GT:AD:DP:GQ:PL:PS:PQ:JQ	0|1:28,24:52:99:916,0,1145:1:207:255
1004	52440	.	C	T	820.77	PASS	.	GT:AD:DP:GQ:PL:PS:PQ:JQ	0|1:24,23:47:99:849,0,962:1:196:255
1004	52454	.	G	A	742.77	PASS	.	GT:AD:DP:GQ:PL:PS:PQ:JQ	0|1:23,19:42:99:771,0,906:1:164:255
1004	52472	.	A	G	631.77	PASS	.	GT:AD:DP:GQ:PL:PS:PQ:JQ	0|1:19,16:35:99:660,0,744:1:173:255
1004	52577	.	T	C	931.77	PASS	.	GT:AD:DP:GQ:PL:PS:PQ:JQ	0|1:27,26:53:99:960,0,896:1:254:255
1004	52728	.	A	C	1302.77	PASS	.	GT:AD:DP:GQ:PL:PS:PQ:JQ	0|1:28,33:61:99:1331,0,1555:1:235:255
1004	52735	.	T	C	1230.77	PASS	.	GT:AD:DP:GQ:PL:PS:PQ:JQ	0|1:28,31:59:99:1259,0,1523:1:206:255
1004	52744	.	C	T	1149.77	PASS	.	GT:AD:DP:GQ:PL:PS:PQ:JQ	0|1:27,29:56:99:1178,0,1519:1:226:255
1004	52949	.	A	C	664.77	PASS	.	GT:AD:DP:GQ:PL:PS:PQ:JQ	0|1:18,18:36:99:693,0,693:1:172:255
1004	52961	.	A	G	751.77	PASS	.	GT:AD:DP:GQ:PL:PS:PQ:JQ	0|1:13,19:32:99:780,0,561:1:155:255
1004	53208	.	G	A	871.77	PASS	.	GT:AD:DP:GQ:PL:PS:PQ:JQ	0|1:20,26:46:99:900,0,687:1:171:255
1004	53306	.	G	T	760.77	PASS	.	GT:AD:DP:GQ:PL:PS:PQ:JQ	0|1:25,22:47:99:789,0,922:1:162:255
1004	53387	.	A	G	687.77	PASS	.	GT:AD:DP:GQ:PL:PS:PQ:JQ	0|1:19,18:37:99:716,0,1168:1:134:255
1004	53416	.	T	C	672.77	PASS	.	GT:AD:DP:GQ:PL:PS:PQ:JQ	0|1:17,19:36:99:701,0,1486:1:147:255
1004	53451	.	A	G	961.77	PASS	.	GT:AD:DP:GQ:PL:PS:PQ:JQ	0|1:20,24:44:99:990,0,2015:1:171:255
1004	53457	.	A	G	955.77	PASS	.	GT:AD:DP:GQ:PL:PS:PQ:JQ	0|1:22,25:47:99:984,0,2165:1:180:255
1004	53466	.	C	A	871.77	PASS	.	GT:AD:DP:GQ:PL:PS:PQ:JQ	0|1:22,22:44:99:900,0,2164:1:168:255
1004	53494	.	G	A	897.77	PASS	.	GT:AD:DP:GQ:PL:PS:PQ:JQ	0|1:27,24:51:99:926,0,1791:1:192:255
1004	53498	.	A	G	897.77	PASS	.	GT:AD:DP:GQ:PL:PS:PQ:JQ	0|1:27,24:51:99:926,0,1791:1:192:255
1004	53547	.	A	G	1033.77	PASS	.	GT:AD:DP:GQ:PL:PS:PQ:JQ	0|1:32,31:63:99:1062,0,2093:1:227:255
1004	53594	.	T	G	1086.77	PASS	.	GT:AD:DP:GQ:PL:PS:PQ:JQ	0|1:32,31:63:99:1115,0,1218:1:220:255
1004	53603	.	T	C	1161.77	PASS	.	GT:AD:DP:GQ:PL:PS:PQ:JQ	0|1:29,30:59:99:1190,0,1154:1:183:255
1004	53618	.	C	G	1188.77	PASS	.	GT:AD:DP:GQ:PL:PS:PQ:JQ	0|1:27,32:59:99:1217,0,1056:1:210:255
1004	53673	.	A	G	834.77	PASS	.	GT:AD:DP:GQ:PL:PS:PQ:JQ	0|1:17,22:39:99:863,0,649:1:159:255
1004	53683	.	A	C	889.77	PASS	.	GT:AD:DP:GQ:PL:PS:PQ:JQ	0|1:16,23:39:99:918,0,595:1:161:255
1004	53738	.	C	T	825.77	PASS	.	GT:AD:DP:GQ:PL:PS:PQ:JQ	0|1:17,24:41:99:854,0,600:1:185:255
1004	53775	.	T	A	1075.77	PASS	.	GT:AD:DP:GQ:PL:PS:PQ:JQ	0|1:17,28:45:99:1104,0,622:1:191:255
1004	53782	.	C	G	1054.77	PASS	.	GT:AD:DP:GQ:PL:PS:PQ:JQ	0|1:17,27:44:99:1083,0,625:1:185:255
1004	54086	.	T	C	819.77	PASS	.	GT:AD:DP:GQ:PL:PS:PQ:JQ	0|1:48,26:74:99:848,0,1546:1:255:255
1004	54133	.	A	C	478.77	PASS	.	GT:AD:DP:GQ:PL:PS:PQ:JQ	0|1:27,14:41:99:507,0,1090:1:232:255
1004	54135	.	A	G	478.77	PASS	.	GT:AD:DP:GQ:PL:PS:PQ:JQ	0|1:25,14:39:99:507,0,1090:1:227:255
1004	54136	.	T	A	475.77	PASS	.	GT:AD:DP:GQ:PL:PS:PQ:JQ	0|1:25,14:39:99:504,0,1111:1:224:255
1004	54158	.	A	T	331.77	PASS	.	GT:AD:DP:GQ:PL:PS:PQ:JQ	0|1:18,10:28:99:360,0,789:1:207:255
1004	54292	.	G	A	232.77	PASS	.	GT:AD:DP:GQ:PL:PS:PQ:JQ	0|1:10,7:17:99:261,0,441:1:101:255
1004	54305	.	G	C	226.77	PASS	.	GT:AD:DP:GQ:PL:PS:PQ:JQ	0|1:12,7:19:99:255,0,525:1:114:255
1004	54520	.	A	G	1096.77	PASS	.	GT:AD:DP:GQ:PL:PS:PQ:JQ	0|1:0,25:25:75:1125,75,0:1:25:25
1004	54539	.	A	G	1186.77	PASS	.	GT:AD:DP:GQ:PL:PS:PQ:JQ	0|1:0,25:25:81:1215,81,0:1:25:25
1004	54583	.	T	G	1030.77	PASS	.	GT:AD:DP:GQ:PL:PS:PQ:JQ	0|1:0,24:24:72:1059,72,0:1:25:25
1004	54644	.	A	G	1372.77	PASS	.	GT:AD:DP:GQ:PL:PS:PQ:JQ	0|1:41,36:77:99:1401,0,1536:1:255:255
1004	54648	.	G	A	1627.77	PASS	.	GT:AD:DP:GQ:PL:PS:PQ:JQ	0|1:37,38:75:99:1656,0,1480:1:255:255
1004	54656	.	A	G	1653.73	PASS	.	GT:AD:DP:GQ:PL:PS:PQ:JQ	0|1:37,42:79:99:1691,0,1402:1:255:255
1004	54664	.	G	A	1671.77	PASS	.	GT:AD:DP:GQ:PL:PS:PQ:JQ	0|1:34,42:76:99:1700,0,1380:1:255:255
1004	54839	.	A	C	604.77	PASS	.	GT:AD:DP:GQ:PL:PS:PQ:JQ	1|0:38,18:56:99:633,0,1568:1:255:255
1004	54843	.	A	C	602.77	PASS	.	GT:AD:DP:GQ:PL:PS:PQ:JQ	1|0:40,18:58:99:631,0,1609:1:255:255
1004	54847	.	A	C	550.73	PASS	.	GT:AD:DP:GQ:PL:PS:PQ:JQ	1|0:39,17:56:99:588,0,1627:1:255:255
1004	54875	.	T	A	441.77	PASS	.	GT:AD:DP:GQ:PL:PS:PQ:JQ	1|0:51,15:66:99:470,0,2167:1:255:255
1004	54878	.	T	G	443.77	PASS	.	GT:AD:DP:GQ:PL:PS:PQ:JQ	1|0:52,15:67:99:472,0,2125:1:255:255
1004	54940	.	G	A	2221.77	PASS	.	GT:AD:DP:GQ:PL:PS:PQ:JQ	1|0:82,51:133:99:2250,0,3554:1:255:255
1004	54969	.	G	A	3039.77	PASS	.	GT:AD:DP:GQ:PL:PS:PQ:JQ	1|0:119,99:218:99:3068,0,4033:1:255:255
1004	90330	.	T	C	784.77	PASS	.	GT:AD:DP:GQ:PL:PS:PQ:JQ	0|1:28,23:51:99:813,0,1045:1:196:255
1004	90387	.	C	T	872.77	PASS	.	GT:AD:DP:GQ:PL:PS:PQ:JQ	0|1:31,29:60:99:901,0,982:1:188:255
1004	90674	.	G	A	1055.77	PASS	.	GT:AD:DP:GQ:PL:PS:PQ:JQ	0|1:19,29:48:99:1084,0,624:1:159:255
1004	90697	.	A	T	1180.77	PASS	.	GT:AD:DP:GQ:PL:PS:PQ:JQ	0|1:19,32:51:99:1209,0,653:1:162:255
1004	90802	.	A	G	1055.77	PASS	.	GT:AD:DP:GQ:PL:PS:PQ:JQ	0|1:21,25:46:99:1084,0,1219:1:186:255
1004	90808	.	C	T	999.77	PASS	.	GT:AD:DP:GQ:PL:PS:PQ:JQ	0|1:20,25:45:99:1028,0,1184:1:180:255
1004	90897	.	T	A	736.77	PASS	.	GT:AD:DP:GQ:PL:PS:PQ:JQ	0|1:19,21:40:99:765,0,638:1:163:255
1004	90969	.	A	C	427.77	PASS	.	GT:AD:DP:GQ:PL:PS:PQ:JQ	0|1:16,12:28:99:456,0,638:1:154:255
1004	91195	.	A	G	699.77	PASS	.	GT:AD:DP:GQ:PL:PS:PQ:JQ	0|1:26,21:47:99:728,0,874:1:141:255
1004	91233	.	T	G	978.77	PASS	.	GT:AD:DP:GQ:PL:PS:PQ:JQ	0|1:28,26:54:99:1007,0,1098:1:224:255
1004	91270	.	C	T	869.77	PASS	.	GT:AD:DP:GQ:PL:PS:PQ:JQ	0|1:22,22:44:99:898,0,855:1:203:255
1004	91279	.	A	G	936.77	PASS	.	GT:AD:DP:GQ:PL:PS:PQ:JQ	0|1:22,25:47:99:965,0,849:1:209:255
1004	91372	.	C	T	977.77	PASS	.	GT:AD:DP:GQ:PL:PS:PQ:JQ	0|1:17,27:44:99:1006,0,580:1:185:255
1004	91411	.	A	G	918.77	PASS	.	GT:AD:DP:GQ:PL:PS:PQ:JQ	0|1:32,28:60:99:947,0,1109:1:218:255
1004	91600	.	T	C	925.77	PASS	.	GT:AD:DP:GQ:PL:PS:PQ:JQ	0|1:34,26:60:99:954,0,1653:1:233:255
1004	91605	.	G	A	999.77	PASS	.	GT:AD:DP:GQ:PL:PS:PQ:JQ	0|1:35,26:61:99:1028,0,1788:1:233:255
1004	91608	.	G	T	957.77	PASS	.	GT:AD:DP:GQ:PL:PS:PQ:JQ	0|1:33,25:58:99:986,0,1791:1:224:255
1004	91616	.	C	T	924.77	PASS	.	GT:AD:DP:GQ:PL:PS:PQ:JQ	0|1:32,25:57:99:953,0,1668:1:221:255
1004	91626	.	T	C	866.77	PASS	.	GT:AD:DP:GQ:PL:PS:PQ:JQ	0|1:32,24:56:99:895,0,1652:1:226:255
1004	91880	.	G	C	974.77	PASS	.	GT:AD:DP:GQ:PL:PS:PQ:JQ	0|1:26,29:55:99:1003,0,924:1:213:255
1004	91996	.	A	C	885.77	PASS	.	GT:AD:DP:GQ:PL:PS:PQ:JQ	0|1:22,23:45:99:914,0,888:1:185:255
1004	92024	.	G	C	1058.77	PASS	.	GT:AD:DP:GQ:PL:PS:PQ:JQ	0|1:21,27:48:99:1087,0,839:1:194:255
1004	92043	.	G	C	976.77	PASS	.	GT:AD:DP:GQ:PL:PS:PQ:JQ	0|1:23,25:48:99:1005,0,866:1:191:255
1004	92082	.	G	A	766.77	PASS	.	GT:AD:DP:GQ:PL:PS:PQ:JQ	0|1:15,20:35:99:795,0,566:1:140:255
1004	92143	.	T	C	837.77	PASS	.	GT:AD:DP:GQ:PL:PS:PQ:JQ	0|1:17,22:39:99:866,0,642:1:177:255
1004	92190	.	C	A	730.77	PASS	.	GT:AD:DP:GQ:PL:PS:PQ:JQ	0|1:20,20:40:99:759,0,764:1:172:255
1004	92202	.	A	G	791.77	PASS	.	GT:AD:DP:GQ:PL:PS:PQ:JQ	0|1:17,21:38:99:820,0,651:1:165:255
1004	92225	.	C	A	706.77	PASS	.	GT:AD:DP:GQ:PL:PS:PQ:JQ	0|1:19,18:37:99:735,0,816:1:158:255
1004	92234	.	G	C	580.77	PASS	.	GT:AD:DP:GQ:PL:PS:PQ:JQ	0|1:21,16:37:99:609,0,825:1:161:255
1004	92353	.	A	G	370.77	PASS	.	GT:AD:DP:GQ:PL:PS:PQ:JQ	0|1:21,11:32:99:399,0,829:1:152:255
1004	92370	.	T	G	337.77	PASS	.	GT:AD:DP:GQ:PL:PS:PQ:JQ	0|1:18,8:26:99:366,0,726:1:140:255
1004	92375	.	T	A	253.77	PASS	.	GT:AD:DP:GQ:PL:PS:PQ:JQ	0|1:18,5:23:99:282,0,732:1:137:255
1004	92379	.	T	C	88.77	PASS	.	GT:AD:DP:GQ:PL:PS:PQ:JQ	0|1:17,4:21:99:117,0,702:1:134:255
1004	92391	.	G	A	88.77	PASS	.	GT:AD:DP:GQ:PL:PS:PQ:JQ	0|1:17,4:21:99:117,0,702:1:137:255
1004	92520	.	A	G	213.77	PASS	.	GT:AD:DP:GQ:PL:PS:PQ:JQ	0|1:32,10:42:99:242,0,1102:1:151:255
1004	92566	.	C	G	475.77	PASS	.	GT:AD:DP:GQ:PL:PS:PQ:JQ	0|1:27,14:41:99:504,0,1106:1:173:255
1004	92597	.	A	G	578.77	PASS	.	GT:AD:DP:GQ:PL:PS:PQ:JQ	0|1:25,17:42:99:607,0,918:1:184:255
1004	92701	.	G	A	928.77	PASS	.	GT:AD:DP:GQ:PL:PS:PQ:JQ	0|1:29,25:54:99:957,0,1111:1:224:255
1004	92733	.	C	G	790.77	PASS	.	GT:AD:DP:GQ:PL:PS:PQ:JQ	0|1:29,21:50:99:819,0,1249:1:199:255
1004	93079	.	T	C	1020.77	PASS	.	GT:AD:DP:GQ:PL:PS:PQ:JQ	0|1:27,30:57:99:1049,0,993:1:209:255
1004	93557	.	A	G	684.77	PASS	.	GT:AD:DP:GQ:PL:PS:PQ:JQ	0|1:18,20:38:99:713,0,634:1:146:255
1004	93613	.	C	G	905.77	PASS	.	GT:AD:DP:GQ:PL:PS:PQ:JQ	0|1:14,25:39:99:934,0,464:1:146:255
1004	93977	.	C	A	1106.77	PASS	.	GT:AD:DP:GQ:PL:PS:PQ:JQ	0|1:22,28:50:99:1135,0,871:1:190:255
1004	94046	.	C	T	1163.77	PASS	.	GT:AD:DP:GQ:PL:PS:PQ:JQ	0|1:22,30:52:99:1192,0,928:1:189:255
1004	94123	.	T	C	971.77	PASS	.	GT:AD:DP:GQ:PL:PS:PQ:JQ	0|1:29,26:55:99:1000,0,1085:1:203:255
1004	94359	.	C	A	523.77	PASS	.	GT:AD:DP:GQ:PL:PS:PQ:JQ	0|1:21,15:36:99:552,0,761:1:146:255
1004	94397	.	C	T	555.77	PASS	.	GT:AD:DP:GQ:PL:PS:PQ:JQ	0|1:25,18:43:99:584,0,809:1:146:255
1004	94493	.	G	C	712.77	PASS	.	GT:AD:DP:GQ:PL:PS:PQ:JQ	0|1:21,20:41:99:741,0,737:1:156:255
1004	94766	.	G	T	457.73	PASS	.	GT:AD:DP:GQ:PL:PS:PQ:JQ	0|1:17,13:30:99:495,0,795:1:158:255
1004	94777	.	T	A	462.77	PASS	.	GT:AD:DP:GQ:PL:PS:PQ:JQ	0|1:18,12:30:99:491,0,890:1:149:255
1004	94780	.	A	G	421.77	PASS	.	GT:AD:DP:GQ:PL:PS:PQ:JQ	0|1:18,12:30:99:450,0,893:1:137:255
1004	94838	.	A	G	708.77	PASS	.	GT:AD:DP:GQ:PL:PS:PQ:JQ	0|1:17,19:36:99:737,0,904:1:169:255
1004	94878	.	A	T	964.77	PASS	.	GT:AD:DP:GQ:PL:PS:PQ:JQ	0|1:19,24:43:99:993,0,753:1:188:255
1004	94885	.	A	G	955.77	PASS	.	GT:AD:DP:GQ:PL:PS:PQ:JQ	0|1:19,25:44:99:984,0,754:1:191:255
1004	94987	.	A	C	812.77	PASS	.	GT:AD:DP:GQ:PL:PS:PQ:JQ	0|1:24,24:48:99:841,0,795:1:188:255
1004	95112	.	G	A	891.77	PASS	.	GT:AD:DP:GQ:PL:PS:PQ:JQ	0|1:28,24:52:99:920,0,1488:1:203:255
1004	95293	.	T	G	933.77	PASS	.	GT:AD:DP:GQ:PL:PS:PQ:JQ	0|1:28,23:51:99:962,0,2123:1:191:255
1004	95306	.	A	G	924.77	PASS	.	GT:AD:DP:GQ:PL:PS:PQ:JQ	0|1:32,25:57:99:953,0,2304:1:206:255
1004	95312	.	T	A	876.77	PASS	.	GT:AD:DP:GQ:PL:PS:PQ:JQ	0|1:34,23:57:99:905,0,2368:1:209:255
1004	95398	.	G	A	746.77	PASS	.	GT:AD:DP:GQ:PL:PS:PQ:JQ	0|1:33,21:54:99:775,0,1353:1:206:255
1004	95413	.	T	G	793.77	PASS	.	GT:AD:DP:GQ:PL:PS:PQ:JQ	0|1:31,19:50:99:822,0,1274:1:191:255
1004	95430	.	C	T	647.77	PASS	.	GT:AD:DP:GQ:PL:PS:PQ:JQ	0|1:26,18:44:99:676,0,1102:1:182:255
1004	95482	.	G	T	1090.77	PASS	.	GT:AD:DP:GQ:PL:PS:PQ:JQ	0|1:19,28:47:99:1119,0,801:1:199:255
1004	95485	.	C	T	1123.73	PASS	.	GT:AD:DP:GQ:PL:PS:PQ:JQ	0|1:18,29:47:99:1161,0,785:1:198:255
1004	95494	.	G	T	1084.73	PASS	.	GT:AD:DP:GQ:PL:PS:PQ:JQ	0|1:18,28:46:99:1122,0,700:1:200:255
1004	96067	.	A	G	1290.77	PASS	.	GT:AD:DP:GQ:PL:PS:PQ:JQ	0|1:31,35:66:99:1319,0,2689:1:255:255
1004	96106	.	T	C	1447.77	PASS	.	GT:AD:DP:GQ:PL:PS:PQ:JQ	0|1:31,40:71:99:1476,0,2716:1:255:255
1004	96180	.	C	A	1280.77	PASS	.	GT:AD:DP:GQ:PL:PS:PQ:JQ	0|1:34,39:73:99:1309,0,1194:1:255:255
1004	96236	.	A	G	1015.77	PASS	.	GT:AD:DP:GQ:PL:PS:PQ:JQ	0|1:26,28:54:99:1044,0,935:1:255:255
1004	96320	.	G	T	1351.77	PASS	.	GT:AD:DP:GQ:PL:PS:PQ:JQ	0|1:46,37:83:99:1380,0,1821:1:255:255
1004	96635	.	C	T	968.77	PASS	.	GT:AD:DP:GQ:PL:PS:PQ:JQ	0|1:2,30:32:35:997,35,0:1:25:25
1004	96679	.	T	C	601.77	PASS	.	GT:AD:DP:GQ:PL:PS:PQ:JQ	0|1:0,13:13:42:630,42,0:1:25:25
1004	96689	.	C	T	736.77	PASS	.	GT:AD:DP:GQ:PL:PS:PQ:JQ	0|1:0,15:15:51:765,51,0:1:25:25
1004	96702	.	A	C	736.77	PASS	.	GT:AD:DP:GQ:PL:PS:PQ:JQ	0|1:0,17:17:51:765,51,0:1:25:25
1004	96706	.	G	A	795.77	PASS	.	GT:AD:DP:GQ:PL:PS:PQ:JQ	0|1:0,19:19:57:824,57,0:1:25:25
1004	96836	.	C	A	1379.77	PASS	.	GT:AD:DP:GQ:PL:PS:PQ:JQ	0|1:34,41:75:99:1408,0,1199:1:255:255
1004	96853	.	T	C	1131.77	PASS	.	GT:AD:DP:GQ:PL:PS:PQ:JQ	0|1:30,35:65:99:1160,0,1081:1:243:255
1004	96937	.	C	G	935.77	PASS	.	GT:AD:DP:GQ:PL:PS:PQ:JQ	0|1:19,25:44:99:964,0,1089:1:181:255
1004	96958	.	C	T	838.77	PASS	.	GT:AD:DP:GQ:PL:PS:PQ:JQ	0|1:19,22:41:99:867,0,1098:1:167:255
1004	97017	.	A	G	862.77	PASS	.	GT:AD:DP:GQ:PL:PS:PQ:JQ	0|1:25,22:47:99:891,0,1530:1:170:255
1004	97083	.	T	G	807.77	PASS	.	GT:AD:DP:GQ:PL:PS:PQ:JQ	0|1:28,22:50:99:836,0,1446:1:206:255
1004	97150	.	C	A	903.77	PASS	.	GT:AD:DP:GQ:PL:PS:PQ:JQ	0|1:26,25:51:99:932,0,800:1:199:255
1004	97215	.	A	C	1074.77	PASS	.	GT:AD:DP:GQ:PL:PS:PQ:JQ	0|1:24,28:52:99:1103,0,923:1:192:255
1004	97217	.	C	T	1074.77	PASS	.	GT:AD:DP:GQ:PL:PS:PQ:JQ	0|1:24,28:52:99:1103,0,923:1:189:255
1004	97287	.	A	G	723.77	PASS	.	GT:AD:DP:GQ:PL:PS:PQ:JQ	0|1:29,20:49:99:752,0,1158:1:199:255
1004	97390	.	T	G	525.77	PASS	.	GT:AD:DP:GQ:PL:PS:PQ:JQ	0|1:24,15:39:99:554,0,911:1:189:255
1004	97417	.	G	A	615.77	PASS	.	GT:AD:DP:GQ:PL:PS:PQ:JQ	0|1:23,17:40:99:644,0,888:1:199:255
1004	97456	.	C	T	424.77	PASS	.	GT:AD:DP:GQ:PL:PS:PQ:JQ	0|1:30,13:43:99:453,0,1290:1:206:255
1004	97473	.	G	A	585.77	PASS	.	GT:AD:DP:GQ:PL:PS:PQ:JQ	0|1:31,15:46:99:614,0,1382:1:181:255
1004	97475	.	C	T	582.77	PASS	.	GT:AD:DP:GQ:PL:PS:PQ:JQ	0|1:33,17:50:99:611,0,1424:1:215:255
1004	97480	.	G	C	666.77	PASS	.	GT:AD:DP:GQ:PL:PS:PQ:JQ	0|1:34,17:51:99:695,0,1418:1:229:255
1004	97502	.	T	C	771.77	PASS	.	GT:AD:DP:GQ:PL:PS:PQ:JQ	0|1:40,22:62:99:800,0,1702:1:255:255
1004	97523	.	G	T	693.77	PASS	.	GT:AD:DP:GQ:PL:PS:PQ:JQ	0|1:38,20:58:99:722,0,1622:1:253:255
1004	97544	.	G	A	655.73	PASS	.	GT:AD:DP:GQ:PL:PS:PQ:JQ	0|1:33,19:52:99:693,0,1380:1:251:255
1004	97554	.	G	T	662.73	PASS	.	GT:AD:DP:GQ:PL:PS:PQ:JQ	0|1:34,20:54:99:700,0,1378:1:252:255
1004	97634	.	T	G	731.77	PASS	.	GT:AD:DP:GQ:PL:PS:PQ:JQ	0|1:35,23:58:99:760,0,1153:1:213:255
1004	97674	.	G	A	687.77	PASS	.	GT:AD:DP:GQ:PL:PS:PQ:JQ	0|1:40,19:59:99:716,0,1620:1:221:255
1004	97688	.	G	A	690.77	PASS	.	GT:AD:DP:GQ:PL:PS:PQ:JQ	0|1:39,20:59:99:719,0,1619:1:236:255
1004	97703	.	C	A	726.77	PASS	.	GT:AD:DP:GQ:PL:PS:PQ:JQ	0|1:42,19:61:99:755,0,1700:1:242:255
1004	97727	.	A	G	754.77	PASS	.	GT:AD:DP:GQ:PL:PS:PQ:JQ	0|1:43,22:65:99:783,0,1781:1:221:255
1004	97780	.	T	C	1543.77	PASS	.	GT:AD:DP:GQ:PL:PS:PQ:JQ	1|0:22,44:66:99:1572,0,729:1:255:255
1004	97984	.	T	A	895.77	PASS	.	GT:AD:DP:GQ:PL:PS:PQ:JQ	1|0:27,27:54:99:924,0,1610:1:255:255
1004	98309	.	G	A	444.77	PASS	.	GT:AD:DP:GQ:PL:PS:PQ:JQ	0|1:19,14:33:99:473,0,683:1:165:255
1004	98549	.	T	A	339.77	PASS	.	GT:AD:DP:GQ:PL:PS:PQ:JQ	0|1:26,11:37:99:368,0,818:1:189:255
1004	98663	.	G	A	956.77	PASS	.	GT:AD:DP:GQ:PL:PS:PQ:JQ	0|1:50,29:79:99:985,0,1612:1:255:255
1004	98720	.	C	T	560.77	PASS	.	GT:AD:DP:GQ:PL:PS:PQ:JQ	0|1:40,17:57:99:589,0,1603:1:255:255
1004	98721	.	T	C	560.77	PASS	.	GT:AD:DP:GQ:PL:PS:PQ:JQ	0|1:40,17:57:99:589,0,1603:1:255:255
1004	99354	.	C	G	2166.77	PASS	.	GT:AD:DP:GQ:PL:PS:PQ:JQ	0|1:73,61:134:99:2195,0,2649:1:255:255
1004	99434	.	A	G	3063.77	PASS	.	GT:AD:DP:GQ:PL:PS:PQ:JQ	0|1:116,85:201:99:3092,0,6975:1:255:255
1004	99472	.	T	C	3037.77	PASS	.	GT:AD:DP:GQ:PL:PS:PQ:JQ	0|1:104,83:187:99:3066,0,6555:1:255:255
1004	99529	.	A	C	1407.77	PASS	.	GT:AD:DP:GQ:PL:PS:PQ:JQ	0|1:50,39:89:99:1436,0,1935:1:255:255
1004	99567	.	A	T	1004.77	PASS	.	GT:AD:DP:GQ:PL:PS:PQ:JQ	0|1:28,29:57:99:1033,0,1149:1:255:255
1004	99621	.	C	A	1678.77	PASS	.	GT:AD:DP:GQ:PL:PS:PQ:JQ	0|1:46,45:91:99:1707,0,1810:1:255:255
1004	99670	.	G	A	1623.77	PASS	.	GT:AD:DP:GQ:PL:PS:PQ:JQ	0|1:36,42:78:99:1652,0,1407:1:255:255
1004	99711	.	G	A	1401.77	PASS	.	GT:AD:DP:GQ:PL:PS:PQ:JQ	0|1:40,37:77:99:1430,0,1565:1:255:255
1004	99750	.	C	G	1060.77	PASS	.	GT:AD:DP:GQ:PL:PS:PQ:JQ	0|1:25,26:51:99:1089,0,1004:1:224:255
1004	99804	.	G	C	1139.77	PASS	.	GT:AD:DP:GQ:PL:PS:PQ:JQ	0|1:31,33:64:99:1168,0,990:1:223:255
1004	99947	.	C	G	757.77	PASS	.	GT:AD:DP:GQ:PL:PS:PQ:JQ	0|1:30,21:51:99:786,0,1266:1:255:255
1004	99949	.	C	G	753.77	PASS	.	GT:AD:DP:GQ:PL:PS:PQ:JQ	0|1:30,21:51:99:782,0,1309:1:255:255
1004	99952	.	A	G	741.77	PASS	.	GT:AD:DP:GQ:PL:PS:PQ:JQ	0|1:33,21:54:99:770,0,1490:1:213:255
1004	100556	.	C	T	508.77	PASS	.	GT:AD:DP:GQ:PL:PS:PQ:JQ	0|1:21,17:38:99:537,0,1117:1:39:255
1004	100601	.	T	C	999.77	PASS	.	GT:AD:DP:GQ:PL:PS:PQ:JQ	0|1:20,26:46:99:1028,0,894:1:207:255
1004	100620	.	G	A	1003.77	PASS	.	GT:AD:DP:GQ:PL:PS:PQ:JQ	0|1:21,27:48:99:1032,0,891:1:201:255
1004	100699	.	A	G	262.77	PASS	.	GT:AD:DP:GQ:PL:PS:PQ:JQ	0|1:22,10:32:99:291,0,762:1:186:255
1004	101190	.	G	A	1658.77	PASS	.	GT:AD:DP:GQ:PL:PS:PQ:JQ	0|1:29,43:72:99:1687,0,1977:1:255:255
1004	101209	.	G	A	1528.77	PASS	.	GT:AD:DP:GQ:PL:PS:PQ:JQ	0|1:29,34:63:99:1557,0,2011:1:250:255
1004	101272	.	T	G	1293.77	PASS	.	GT:AD:DP:GQ:PL:PS:PQ:JQ	0|1:34,34:68:99:1322,0,1609:1:255:255
1004	101298	.	T	G	1156.77	PASS	.	GT:AD:DP:GQ:PL:PS:PQ:JQ	0|1:34,31:65:99:1185,0,1670:1:255:255
1004	101300	.	A	T	1291.77	PASS	.	GT:AD:DP:GQ:PL:PS:PQ:JQ	0|1:31,32:63:99:1320,0,959:1:106:255
1004	101301	.	G	A	1199.77	PASS	.	GT:AD:DP:GQ:PL:PS:PQ:JQ	0|1:32,32:64:99:1228,0,1667:1:255:255
1004	101332	.	A	T	1006.77	PASS	.	GT:AD:DP:GQ:PL:PS:PQ:JQ	0|1:0,23:23:72:1035,72,0:1:25:25
1004	101352	.	C	T	822.77	PASS	.	GT:AD:DP:GQ:PL:PS:PQ:JQ	0|1:0,19:19:57:851,57,0:1:25:25
1004	101454	.	A	G	826.77	PASS	.	GT:AD:DP:GQ:PL:PS:PQ:JQ	0|1:0,18:18:57:855,57,0:1:25:25
1004	101472	.	C	T	1456.77	PASS	.	GT:AD:DP:GQ:PL:PS:PQ:JQ	0|1:0,31:31:99:1485,99,0:1:25:25
1004	101473	.	A	G	1456.77	PASS	.	GT:AD:DP:GQ:PL:PS:PQ:JQ	0|1:0,33:33:99:1485,99,0:1:25:25
1004	101492	.	C	G	1996.77	PASS	.	GT:AD:DP:GQ:PL:PS:PQ:JQ	0|1:0,45:45:99:2025,135,0:1:25:25
1004	101500	.	C	T	2086.77	PASS	.	GT:AD:DP:GQ:PL:PS:PQ:JQ	0|1:0,47:47:99:2115,141,0:1:25:25
1004	101517	.	C	T	2266.77	PASS	.	GT:AD:DP:GQ:PL:PS:PQ:JQ	0|1:0,51:51:99:2295,154,0:1:25:25
1004	101519	.	A	G	2311.77	PASS	.	GT:AD:DP:GQ:PL:PS:PQ:JQ	0|1:0,51:51:99:2340,157,0:1:25:25
1004	101531	.	T	A	2401.77	PASS	.	GT:AD:DP:GQ:PL:PS:PQ:JQ	0|1:0,54:54:99:2430,163,0:1:25:25
1004	101567	.	A	G	466.77	PASS	.	GT:AD:DP:GQ:PL:PS:PQ:JQ	0|1:0,11:11:33:495,33,0:1:25:25
1004	101591	.	G	A	736.77	PASS	.	GT:AD:DP:GQ:PL:PS:PQ:JQ	0|1:0,16:16:51:765,51,0:1:25:25
1004	101601	.	G	A	781.77	PASS	.	GT:AD:DP:GQ:PL:PS:PQ:JQ	0|1:0,17:17:54:810,54,0:1:25:25
1004	101609	.	G	A	781.77	PASS	.	GT:AD:DP:GQ:PL:PS:PQ:JQ	0|1:0,18:18:54:810,54,0:1:25:25
1004	101765	.	C	A	2670.77	PASS	.	GT:AD:DP:GQ:PL:PS:PQ:JQ	0|1:99,80:179:99:2699,0,3713:1:255:255
1004	101799	.	C	T	2478.77	PASS	.	GT:AD:DP:GQ:PL:PS:PQ:JQ	0|1:92,65:157:99:2507,0,3750:1:255:255
1004	101810	.	G	C	2405.77	PASS	.	GT:AD:DP:GQ:PL:PS:PQ:JQ	0|1:81,63:144:99:2434,0,3331:1:255:255
1004	102462	.	T	A	806.77	PASS	.	GT:AD:DP:GQ:PL:PS:PQ:JQ	0|1:24,26:50:99:835,0,756:1:200:255
1004	103227	.	C	A	388.77	PASS	.	GT:AD:DP:GQ:PL:PS:PQ:JQ	1|0:28,12:40:99:417,0,1208:1:163:255
1004	103311	.	T	C	231.77	PASS	.	GT:AD:DP:GQ:PL:PS:PQ:JQ	1|0:17,8:25:99:260,0,615:1:142:255
1004	103392	.	G	A	294.77	PASS	.	GT:AD:DP:GQ:PL:PS:PQ:JQ	1|0:28,10:38:99:323,0,1097:1:161:255
1004	103474	.	C	A	280.77	PASS	.	GT:AD:DP:GQ:PL:PS:PQ:JQ	1|0:28,10:38:99:309,0,1047:1:135:255
1004	103521	.	C	G	409.77	PASS	.	GT:AD:DP:GQ:PL:PS:PQ:JQ	1|0:22,12:34:99:438,0,888:1:145:255
1004	103531	.	G	T	448.77	PASS	.	GT:AD:DP:GQ:PL:PS:PQ:JQ	1|0:21,12:33:99:477,0,927:1:148:255
1004	103555	.	A	C	454.77	PASS	.	GT:AD:DP:GQ:PL:PS:PQ:JQ	1|0:21,13:34:99:483,0,843:1:148:255
1004	103571	.	G	T	422.77	PASS	.	GT:AD:DP:GQ:PL:PS:PQ:JQ	1|0:20,13:33:99:451,0,822:1:149:255
1004	103725	.	G	A	990.77	PASS	.	GT:AD:DP:GQ:PL:PS:PQ:JQ	0|1:9,29:38:99:1019,0,173:1:165:255
1004	103915	.	G	A	1072.77	PASS	.	GT:AD:DP:GQ:PL:PS:PQ:JQ	0|1:13,32:45:99:1101,0,325:1:135:255
1004	103967	.	T	C	889.77	PASS	.	GT:AD:DP:GQ:PL:PS:PQ:JQ	0|1:0,21:21:63:918,63,0:1:25:25
1004	103971	.	C	G	923.77	PASS	.	GT:AD:DP:GQ:PL:PS:PQ:JQ	0|1:0,22:22:66:952,66,0:1:25:25
1004	104022	.	G	A	826.77	PASS	.	GT:AD:DP:GQ:PL:PS:PQ:JQ	0|1:0,19:19:57:855,57,0:1:25:25
1004	104029	.	A	G	826.77	PASS	.	GT:AD:DP:GQ:PL:PS:PQ:JQ	0|1:0,19:19:57:855,57,0:1:25:25
1004	104211	.	T	C	252.77	PASS	.	GT:AD:DP:GQ:PL:PS:PQ:JQ	0|1:10,8:18:99:281,0,396:1:141:255
1004	104887	.	G	A	1218.77	PASS	.	GT:AD:DP:GQ:PL:PS:PQ:JQ	0|1:46,35:81:99:1247,0,1702:1:255:255
1004	104923	.	A	G	1342.77	PASS	.	GT:AD:DP:GQ:PL:PS:PQ:JQ	0|1:36,39:75:99:1371,0,1339:1:255:255
1004	105216	.	A	G	859.77	PASS	.	GT:AD:DP:GQ:PL:PS:PQ:JQ	0|1:25,22:47:99:888,0,1280:1:46:255
1004	105247	.	A	G	783.77	PASS	.	GT:AD:DP:GQ:PL:PS:PQ:JQ	0|1:37,22:59:99:812,0,1989:1:255:255
1004	105250	.	A	C	934.77	PASS	.	GT:AD:DP:GQ:PL:PS:PQ:JQ	0|1:33,26:59:99:963,0,1071:1:255:255
1004	105444	.	T	C	779.77	PASS	.	GT:AD:DP:GQ:PL:PS:PQ:JQ	0|1:26,22:48:99:808,0,1686:1:144:255
1004	105446	.	T	C	770.73	PASS	.	GT:AD:DP:GQ:PL:PS:PQ:JQ	0|1:27,23:50:99:808,0,1686:1:78:255
1004	105820	.	T	C	621.77	PASS	.	GT:AD:DP:GQ:PL:PS:PQ:JQ	0|1:24,18:42:99:650,0,954:1:189:255
1004	105822	.	G	T	621.77	PASS	.	GT:AD:DP:GQ:PL:PS:PQ:JQ	0|1:24,18:42:99:650,0,954:1:195:255
1004	105825	.	T	C	659.77	PASS	.	GT:AD:DP:GQ:PL:PS:PQ:JQ	0|1:24,18:42:99:688,0,988:1:199:255
1004	105962	.	A	C	875.77	PASS	.	GT:AD:DP:GQ:PL:PS:PQ:JQ	0|1:27,27:54:99:904,0,1026:1:203:255
1004	106032	.	T	C	1047.77	PASS	.	GT:AD:DP:GQ:PL:PS:PQ:JQ	0|1:31,28:59:99:1076,0,1245:1:220:255
1004	106038	.	T	C	1050.77	PASS	.	GT:AD:DP:GQ:PL:PS:PQ:JQ	0|1:31,27:58:99:1079,0,1203:1:208:255
1004	106103	.	G	A	722.77	PASS	.	GT:AD:DP:GQ:PL:PS:PQ:JQ	0|1:21,24:45:99:751,0,730:1:181:255
1004	106140	.	G	T	538.77	PASS	.	GT:AD:DP:GQ:PL:PS:PQ:JQ	0|1:18,18:36:99:567,0,658:1:169:255
1004	106295	.	A	T	565.77	PASS	.	GT:AD:DP:GQ:PL:PS:PQ:JQ	0|1:25,18:43:99:594,0,869:1:155:255
1004	107127	.	C	T	463.77	PASS	.	GT:AD:DP:GQ:PL:PS:PQ:JQ	0|1:19,16:35:99:492,0,699:1:160:255
1004	107537	.	A	G	1131.77	PASS	.	GT:AD:DP:GQ:PL:PS:PQ:JQ	0|1:34,31:65:99:1160,0,1396:1:255:255
1004	107546	.	A	C	1053.77	PASS	.	GT:AD:DP:GQ:PL:PS:PQ:JQ	0|1:34,29:63:99:1082,0,1424:1:255:255
1004	107614	.	G	C	940.77	PASS	.	GT:AD:DP:GQ:PL:PS:PQ:JQ	0|1:17,26:43:99:969,0,558:1:206:255
1004	107702	.	T	C	889.77	PASS	.	GT:AD:DP:GQ:PL:PS:PQ:JQ	1|0:32,24:56:99:918,0,1231:1:245:255
1004	107735	.	A	G	1062.77	PASS	.	GT:AD:DP:GQ:PL:PS:PQ:JQ	1|0:28,28:56:99:1091,0,1091:1:255:255
1004	107750	.	A	C	1056.77	PASS	.	GT:AD:DP:GQ:PL:PS:PQ:JQ	1|0:30,27:57:99:1085,0,1175:1:253:255
1004	107778	.	T	C	891.77	PASS	.	GT:AD:DP:GQ:PL:PS:PQ:JQ	1|0:29,23:52:99:920,0,1145:1:196:255
1004	107809	.	C	A	579.77	PASS	.	GT:AD:DP:GQ:PL:PS:PQ:JQ	1|0:35,17:52:99:608,0,1418:1:194:255
1004	107811	.	T	A	579.77	PASS	.	GT:AD:DP:GQ:PL:PS:PQ:JQ	1|0:35,17:52:99:608,0,1418:1:200:255
1004	107872	.	C	T	933.77	PASS	.	GT:AD:DP:GQ:PL:PS:PQ:JQ	1|0:27,26:53:99:962,0,1051:1:242:255
1004	107886	.	G	C	958.77	PASS	.	GT:AD:DP:GQ:PL:PS:PQ:JQ	1|0:23,25:48:99:987,0,888:1:218:255
1004	107895	.	T	C	905.77	PASS	.	GT:AD:DP:GQ:PL:PS:PQ:JQ	1|0:23,20:43:99:934,0,894:1:190:255
1004	107973	.	T	C	1737.77	PASS	.	GT:AD:DP:GQ:PL:PS:PQ:JQ	1|0:54,44:98:99:1766,0,2171:1:255:255
1004	107983	.	G	T	1965.77	PASS	.	GT:AD:DP:GQ:PL:PS:PQ:JQ	1|0:63,51:114:99:1994,0,2489:1:255:255
1004	108020	.	T	G	3401.77	PASS	.	GT:AD:DP:GQ:PL:PS:PQ:JQ	1|0:72,87:159:99:3430,0,2822:1:255:255
1004	108035	.	T	A	3682.77	PASS	.	GT:AD:DP:GQ:PL:PS:PQ:JQ	1|0:72,97:169:99:3711,0,2630:1:255:255
1004	108102	.	G	A	2275.77	PASS	.	GT:AD:DP:GQ:PL:PS:PQ:JQ	1|0:62,72:134:99:2304,0,2260:1:255:255
1004	108286	.	C	G	2495.77	PASS	.	GT:AD:DP:GQ:PL:PS:PQ:JQ	1|0:188,77:265:99:2524,0,7473:1:255:255
1004	108296	.	C	G	2383.77	PASS	.	GT:AD:DP:GQ:PL:PS:PQ:JQ	1|0:173,70:243:99:2412,0,7006:1:255:255
1004	108378	.	G	A	2425.77	PASS	.	GT:AD:DP:GQ:PL:PS:PQ:JQ	0|1:30,65:95:99:2454,0,1097:1:255:255
1004	108388	.	A	G	2410.77	PASS	.	GT:AD:DP:GQ:PL:PS:PQ:JQ	0|1:32,62:94:99:2439,0,1180:1:255:255
1004	108571	.	C	G	1673.77	PASS	.	GT:AD:DP:GQ:PL:PS:PQ:JQ	0|1:23,41:64:99:1702,0,830:1:255:255
1004	108580	.	A	G	1697.77	PASS	.	GT:AD:DP:GQ:PL:PS:PQ:JQ	0|1:20,43:63:99:1726,0,836:1:242:255
1004	108631	.	A	G	1431.77	PASS	.	GT:AD:DP:GQ:PL:PS:PQ:JQ	0|1:26,37:63:99:1460,0,940:1:255:255
1004	109271	.	T	C	3965.77	PASS	.	GT:AD:DP:GQ:PL:PS:PQ:JQ	0|1:0,91:91:99:3994,270,0:1:25:25
1004	109281	.	A	G	3817.77	PASS	.	GT:AD:DP:GQ:PL:PS:PQ:JQ	0|1:1,85:86:99:3846,258,0:1:25:25
1004	109844	.	G	C	789.77	PASS	.	GT:AD:DP:GQ:PL:PS:PQ:JQ	0|1:19,26:45:99:818,0,516:1:212:255
1004	109934	.	G	T	1165.77	PASS	.	GT:AD:DP:GQ:PL:PS:PQ:JQ	0|1:21,32:53:99:1194,0,729:1:209:255
1004	109986	.	A	G	1472.77	PASS	.	GT:AD:DP:GQ:PL:PS:PQ:JQ	0|1:22,35:57:99:1501,0,939:1:227:255
1004	109993	.	G	A	1468.77	PASS	.	GT:AD:DP:GQ:PL:PS:PQ:JQ	0|1:22,37:59:99:1497,0,935:1:233:255
1004	110049	.	G	A	1507.77	PASS	.	GT:AD:DP:GQ:PL:PS:PQ:JQ	0|1:32,38:70:99:1536,0,1351:1:255:255
1004	110052	.	C	G	1529.77	PASS	.	GT:AD:DP:GQ:PL:PS:PQ:JQ	0|1:32,40:72:99:1558,0,1348:1:255:255
1004	110202	.	A	G	1047.77	PASS	.	GT:AD:DP:GQ:PL:PS:PQ:JQ	0|1:15,30:45:99:1076,0,427:1:167:255
1004	110368	.	G	C	1232.77	PASS	.	GT:AD:DP:GQ:PL:PS:PQ:JQ	0|1:24,35:59:99:1261,0,836:1:236:255
1004	110450	.	C	T	888.77	PASS	.	GT:AD:DP:GQ:PL:PS:PQ:JQ	0|1:30,24:54:99:917,0,1169:1:213:255
1004	110458	.	A	T	846.77	PASS	.	GT:AD:DP:GQ:PL:PS:PQ:JQ	0|1:30,22:52:99:875,0,1190:1:206:255
1004	110466	.	C	A	762.77	PASS	.	GT:AD:DP:GQ:PL:PS:PQ:JQ	0|1:30,21:51:99:791,0,1196:1:200:255
1004	110473	.	T	C	804.77	PASS	.	GT:AD:DP:GQ:PL:PS:PQ:JQ	0|1:30,21:51:99:833,0,1193:1:203:255
1004	110493	.	C	G	778.77	PASS	.	GT:AD:DP:GQ:PL:PS:PQ:JQ	0|1:24,21:45:99:807,0,966:1:211:255
1004	110554	.	C	T	435.77	PASS	.	GT:AD:DP:GQ:PL:PS:PQ:JQ	0|1:7,12:19:99:464,0,217:1:153:255
1004	110590	.	G	T	573.77	PASS	.	GT:AD:DP:GQ:PL:PS:PQ:JQ	0|1:9,16:25:99:602,0,265:1:172:255
1004	111787	.	G	A	401.77	PASS	.	GT:AD:DP:GQ:PL:PS:PQ:JQ	0|1:15,12:27:99:430,0,627:1:133:255
1004	111791	.	A	T	442.77	PASS	.	GT:AD:DP:GQ:PL:PS:PQ:JQ	0|1:16,13:29:99:471,0,624:1:140:255
1004	112052	.	C	G	528.77	PASS	.	GT:AD:DP:GQ:PL:PS:PQ:JQ	0|1:18,15:33:99:557,0,690:1:140:255
1004	112070	.	T	A	463.77	PASS	.	GT:AD:DP:GQ:PL:PS:PQ:JQ	0|1:17,13:30:99:492,0,717:1:146:255
1004	112079	.	T	G	460.77	PASS	.	GT:AD:DP:GQ:PL:PS:PQ:JQ	0|1:19,13:32:99:489,0,759:1:149:255
1004	112103	.	T	C	385.77	PASS	.	GT:AD:DP:GQ:PL:PS:PQ:JQ	0|1:16,11:27:99:414,0,639:1:140:255
1004	112131	.	A	G	383.77	PASS	.	GT:AD:DP:GQ:PL:PS:PQ:JQ	0|1:18,12:30:99:412,0,700:1:146:255
1004	112148	.	A	T	457.77	PASS	.	GT:AD:DP:GQ:PL:PS:PQ:JQ	0|1:19,13:32:99:486,0,775:1:164:255
1004	112186	.	G	A	671.77	PASS	.	GT:AD:DP:GQ:PL:PS:PQ:JQ	0|1:18,16:34:99:700,0,686:1:186:255
1004	112218	.	C	T	688.77	PASS	.	GT:AD:DP:GQ:PL:PS:PQ:JQ	0|1:18,18:36:99:717,0,700:1:145:255
1004	112235	.	G	T	766.77	PASS	.	GT:AD:DP:GQ:PL:PS:PQ:JQ	0|1:18,21:39:99:795,0,694:1:194:255
1004	112540	.	C	T	821.77	PASS	.	GT:AD:DP:GQ:PL:PS:PQ:JQ	0|1:22,22:44:99:850,0,796:1:158:255
1004	112553	.	G	C	851.77	PASS	.	GT:AD:DP:GQ:PL:PS:PQ:JQ	0|1:21,23:44:99:880,0,784:1:156:255
1004	112586	.	G	T	769.77	PASS	.	GT:AD:DP:GQ:PL:PS:PQ:JQ	0|1:13,20:33:99:798,0,810:1:138:255
1004	112590	.	A	G	763.77	PASS	.	GT:AD:DP:GQ:PL:PS:PQ:JQ	0|1:15,20:35:99:792,0,874:1:144:255
1004	112744	.	T	A	821.77	PASS	.	GT:AD:DP:GQ:PL:PS:PQ:JQ	0|1:28,23:51:99:850,0,1032:1:180:255
1004	112894	.	T	A	729.77	PASS	.	GT:AD:DP:GQ:PL:PS:PQ:JQ	0|1:20,21:41:99:758,0,700:1:164:255
1004	113025	.	G	C	999.77	PASS	.	GT:AD:DP:GQ:PL:PS:PQ:JQ	0|1:22,30:52:99:1028,0,720:1:189:255
1004	113231	.	G	T	713.77	PASS	.	GT:AD:DP:GQ:PL:PS:PQ:JQ	0|1:26,20:46:99:742,0,1022:1:186:255
1004	113496	.	C	A	868.77	PASS	.	GT:AD:DP:GQ:PL:PS:PQ:JQ	0|1:37,28:65:99:897,0,1272:1:200:255
1004	114377	.	A	G	818.77	PASS	.	GT:AD:DP:GQ:PL:PS:PQ:JQ	0|1:21,23:44:99:847,0,779:1:164:255
1004	114648	.	A	G	629.77	PASS	.	GT:AD:DP:GQ:PL:PS:PQ:JQ	0|1:23,20:43:99:658,0,828:1:171:255
1004	114714	.	C	T	609.77	PASS	.	GT:AD:DP:GQ:PL:PS:PQ:JQ	0|1:25,20:45:99:638,0,882:1:182:255
1004	115196	.	T	A	721.77	PASS	.	GT:AD:DP:GQ:PL:PS:PQ:JQ	0|1:33,22:55:99:750,0,1175:1:197:255
1004	115295	.	C	G	1114.77	PASS	.	GT:AD:DP:GQ:PL:PS:PQ:JQ	0|1:29,32:61:99:1143,0,1036:1:227:255
1004	115333	.	G	A	1509.77	PASS	.	GT:AD:DP:GQ:PL:PS:PQ:JQ	0|1:33,39:72:99:1538,0,8810:1:255:255
1004	115356	.	G	T	1476.77	PASS	.	GT:AD:DP:GQ:PL:PS:PQ:JQ	0|1:28,37:65:99:1505,0,9148:1:229:255
1004	115361	.	G	T	1314.77	PASS	.	GT:AD:DP:GQ:PL:PS:PQ:JQ	0|1:27,33:60:99:1343,0,9465:1:196:255
1004	115365	.	C	A	1314.77	PASS	.	GT:AD:DP:GQ:PL:PS:PQ:JQ	0|1:28,32:60:99:1343,0,9465:1:221:255
1004	115430	.	T	C	880.77	PASS	.	GT:AD:DP:GQ:PL:PS:PQ:JQ	0|1:19,21:40:99:909,0,9034:1:39:255
1004	115433	.	T	C	922.77	PASS	.	GT:AD:DP:GQ:PL:PS:PQ:JQ	0/1:18,24:42:99:951,0,9012:1:7:255
1004	115436	.	T	C	928.77	PASS	.	GT:AD:DP:GQ:PL:PS:PQ:JQ	0/1:17,23:40:99:957,0,8317:1:3:255
1004	115439	.	A	C	928.77	PASS	.	GT:AD:DP:GQ:PL:PS:PQ:JQ	0|1:17,23:40:99:957,0,8417:1:101:255
1004	115463	.	A	G	805.77	PASS	.	GT:AD:DP:GQ:PL:PS:PQ:JQ	0|1:16,21:37:99:834,0,6945:1:151:255
1004	115472	.	G	A	724.77	PASS	.	GT:AD:DP:GQ:PL:PS:PQ:JQ	0|1:15,19:34:99:753,0,6322:1:146:255
1004	115491	.	C	A	802.77	PASS	.	GT:AD:DP:GQ:PL:PS:PQ:JQ	0|1:15,20:35:99:831,0,6360:1:140:255
1004	115514	.	T	A	880.77	PASS	.	GT:AD:DP:GQ:PL:PS:PQ:JQ	0|1:18,21:39:99:909,0,6335:1:164:255
1004	115551	.	G	A	893.77	PASS	.	GT:AD:DP:GQ:PL:PS:PQ:JQ	0|1:17,23:40:99:922,0,3781:1:169:255
1004	115559	.	G	C	893.77	PASS	.	GT:AD:DP:GQ:PL:PS:PQ:JQ	0|1:17,23:40:99:922,0,3781:1:170:255
1004	115691	.	G	C	541.77	PASS	.	GT:AD:DP:GQ:PL:PS:PQ:JQ	0|1:19,15:34:99:570,0,1085:1:132:255
1004	115806	.	T	C	484.77	PASS	.	GT:AD:DP:GQ:PL:PS:PQ:JQ	0|1:16,14:30:99:513,0,592:1:139:255
1004	115888	.	C	A	925.77	PASS	.	GT:AD:DP:GQ:PL:PS:PQ:JQ	0|1:18,24:42:99:954,0,684:1:179:255
1004	116032	.	G	T	1092.77	PASS	.	GT:AD:DP:GQ:PL:PS:PQ:JQ	0|1:23,29:52:99:1121,0,6135:1:206:255
1004	116039	.	T	C	1113.77	PASS	.	GT:AD:DP:GQ:PL:PS:PQ:JQ	0|1:25,29:54:99:1142,0,6637:1:207:255
1004	116049	.	A	G	1119.77	PASS	.	GT:AD:DP:GQ:PL:PS:PQ:JQ	0|1:23,28:51:99:1148,0,6582:1:201:255
1004	116065	.	A	T	961.77	PASS	.	GT:AD:DP:GQ:PL:PS:PQ:JQ	0|1:19,25:44:99:990,0,6039:1:179:255
1004	116074	.	A	C	916.77	PASS	.	GT:AD:DP:GQ:PL:PS:PQ:JQ	0|1:21,24:45:99:945,0,6088:1:182:255
1004	116079	.	C	T	868.77	PASS	.	GT:AD:DP:GQ:PL:PS:PQ:JQ	0|1:23,23:46:99:897,0,5934:1:191:255
1004	116167	.	T	A	1305.77	PASS	.	GT:AD:DP:GQ:PL:PS:PQ:JQ	0|1:36,34:70:99:1334,0,2252:1:255:255
1004	116172	.	C	T	1337.77	PASS	.	GT:AD:DP:GQ:PL:PS:PQ:JQ	0|1:38,37:75:99:1366,0,2323:1:255:255
1004	116197	.	G	A	1231.77	PASS	.	GT:AD:DP:GQ:PL:PS:PQ:JQ	0|1:0,28:28:84:1260,84,0:1:25:25
1004	116201	.	G	A	1273.77	PASS	.	GT:AD:DP:GQ:PL:PS:PQ:JQ	0|1:0,28:28:87:1302,87,0:1:25:25
1004	116226	.	G	T	1075.77	PASS	.	GT:AD:DP:GQ:PL:PS:PQ:JQ	0|1:0,25:25:75:1104,75,0:1:25:25
1004	116624	.	G	C	711.77	PASS	.	GT:AD:DP:GQ:PL:PS:PQ:JQ	0|1:31,18:49:99:740,0,1325:1:180:255
1004	116627	.	T	C	711.77	PASS	.	GT:AD:DP:GQ:PL:PS:PQ:JQ	0|1:33,20:53:99:740,0,1325:1:182:255
1004	116632	.	A	G	714.77	PASS	.	GT:AD:DP:GQ:PL:PS:PQ:JQ	0|1:32,20:52:99:743,0,1283:1:183:255
1004	116636	.	G	C	665.77	PASS	.	GT:AD:DP:GQ:PL:PS:PQ:JQ	0|1:32,18:50:99:694,0,1286:1:185:255
1004	116637	.	G	C	665.77	PASS	.	GT:AD:DP:GQ:PL:PS:PQ:JQ	0|1:32,19:51:99:694,0,1286:1:188:255
1004	116696	.	A	G	468.77	PASS	.	GT:AD:DP:GQ:PL:PS:PQ:JQ	0|1:33,14:47:99:497,0,1122:1:176:255
1004	116699	.	A	T	468.77	PASS	.	GT:AD:DP:GQ:PL:PS:PQ:JQ	0|1:33,14:47:99:497,0,1122:1:166:255
1004	116723	.	G	A	531.77	PASS	.	GT:AD:DP:GQ:PL:PS:PQ:JQ	0|1:27,15:42:99:560,0,846:1:170:255
1004	116727	.	G	A	570.77	PASS	.	GT:AD:DP:GQ:PL:PS:PQ:JQ	0|1:26,16:42:99:599,0,801:1:176:255
1004	116760	.	C	T	491.77	PASS	.	GT:AD:DP:GQ:PL:PS:PQ:JQ	0|1:28,15:43:99:520,0,818:1:148:255
1004	116786	.	C	G	636.77	PASS	.	GT:AD:DP:GQ:PL:PS:PQ:JQ	0|1:29,17:46:99:665,0,988:1:164:255
1004	116795	.	G	A	553.77	PASS	.	GT:AD:DP:GQ:PL:PS:PQ:JQ	0|1:31,16:47:99:582,0,994:1:163:255
1004	116826	.	T	A	526.77	PASS	.	GT:AD:DP:GQ:PL:PS:PQ:JQ	0|1:22,17:39:99:555,0,794:1:145:255
1004	116873	.	A	G	513.77	PASS	.	GT:AD:DP:GQ:PL:PS:PQ:JQ	0|1:28,15:43:99:542,0,1821:1:148:255
1004	116874	.	G	C	513.77	PASS	.	GT:AD:DP:GQ:PL:PS:PQ:JQ	0|1:28,15:43:99:542,0,1821:1:144:255
1004	117017	.	G	A	832.77	PASS	.	GT:AD:DP:GQ:PL:PS:PQ:JQ	0|1:21,22:43:99:861,0,1367:1:160:255
1004	117050	.	A	G	919.77	PASS	.	GT:AD:DP:GQ:PL:PS:PQ:JQ	0|1:20,24:44:99:948,0,1254:1:158:255
1004	117148	.	G	T	810.77	PASS	.	GT:AD:DP:GQ:PL:PS:PQ:JQ	0|1:27,21:48:99:839,0,3070:1:179:255
1004	117152	.	C	T	810.77	PASS	.	GT:AD:DP:GQ:PL:PS:PQ:JQ	0|1:27,21:48:99:839,0,3070:1:182:255
1004	117155	.	T	G	772.77	PASS	.	GT:AD:DP:GQ:PL:PS:PQ:JQ	0|1:27,21:48:99:801,0,3073:1:171:255
1004	117280	.	T	C	782.77	PASS	.	GT:AD:DP:GQ:PL:PS:PQ:JQ	0|1:26,22:48:99:811,0,988:1:192:255
1004	117293	.	A	C	778.77	PASS	.	GT:AD:DP:GQ:PL:PS:PQ:JQ	0|1:23,21:44:99:807,0,949:1:180:255
1004	117305	.	G	A	865.77	PASS	.	GT:AD:DP:GQ:PL:PS:PQ:JQ	0|1:22,21:43:99:894,0,1031:1:170:255
1004	117322	.	A	G	742.77	PASS	.	GT:AD:DP:GQ:PL:PS:PQ:JQ	0|1:23,20:43:99:771,0,1131:1:176:255
1004	117345	.	A	G	790.77	PASS	.	GT:AD:DP:GQ:PL:PS:PQ:JQ	0|1:20,20:40:99:819,0,1044:1:173:255
1004	117354	.	A	G	673.77	PASS	.	GT:AD:DP:GQ:PL:PS:PQ:JQ	0|1:18,18:36:99:702,0,927:1:162:255
1004	117360	.	T	C	589.77	PASS	.	GT:AD:DP:GQ:PL:PS:PQ:JQ	0|1:18,16:34:99:618,0,933:1:154:255
1004	117389	.	T	C	835.77	PASS	.	GT:AD:DP:GQ:PL:PS:PQ:JQ	0|1:20,22:42:99:864,0,998:1:177:255
1004	117423	.	A	G	865.77	PASS	.	GT:AD:DP:GQ:PL:PS:PQ:JQ	0|1:24,23:47:99:894,0,1163:1:96:255
1004	117438	.	G	A	891.77	PASS	.	GT:AD:DP:GQ:PL:PS:PQ:JQ	0|1:28,24:52:99:920,0,1370:1:194:255
1004	117455	.	G	A	966.77	PASS	.	GT:AD:DP:GQ:PL:PS:PQ:JQ	0|1:32,26:58:99:995,0,1402:1:192:255
1004	117480	.	C	A	828.77	PASS	.	GT:AD:DP:GQ:PL:PS:PQ:JQ	0|1:36,23:59:99:857,0,1810:1:216:255
1004	117497	.	C	T	915.77	PASS	.	GT:AD:DP:GQ:PL:PS:PQ:JQ	0|1:35,25:60:99:944,0,1827:1:197:255
1004	117508	.	T	G	873.77	PASS	.	GT:AD:DP:GQ:PL:PS:PQ:JQ	0|1:34,23:57:99:902,0,1896:1:188:255
1004	117532	.	C	T	1026.77	PASS	.	GT:AD:DP:GQ:PL:PS:PQ:JQ	0|1:39,26:65:99:1055,0,2349:1:218:255
1004	117540	.	T	A	1071.77	PASS	.	GT:AD:DP:GQ:PL:PS:PQ:JQ	0|1:39,29:68:99:1100,0,2338:1:225:255
1004	117546	.	A	G	987.77	PASS	.	GT:AD:DP:GQ:PL:PS:PQ:JQ	0|1:38,27:65:99:1016,0,2344:1:222:255
1004	117581	.	T	A	889.77	PASS	.	GT:AD:DP:GQ:PL:PS:PQ:JQ	0|1:37,25:62:99:918,0,1450:1:228:255
1004	117606	.	C	T	888.77	PASS	.	GT:AD:DP:GQ:PL:PS:PQ:JQ	0|1:30,23:53:99:917,0,1187:1:197:255
1004	117641	.	T	G	1034.77	PASS	.	GT:AD:DP:GQ:PL:PS:PQ:JQ	0|1:35,28:63:99:1063,0,1380:1:222:255
1004	117642	.	T	G	1034.77	PASS	.	GT:AD:DP:GQ:PL:PS:PQ:JQ	0|1:34,27:61:99:1063,0,1380:1:221:255
1004	117712	.	G	A	873.77	PASS	.	GT:AD:DP:GQ:PL:PS:PQ:JQ	0|1:35,23:58:99:902,0,1397:1:165:255
1004	117719	.	A	T	792.77	PASS	.	GT:AD:DP:GQ:PL:PS:PQ:JQ	0|1:32,22:54:99:821,0,1361:1:201:255
1004	117733	.	A	G	795.77	PASS	.	GT:AD:DP:GQ:PL:PS:PQ:JQ	0|1:33,22:55:99:824,0,1314:1:221:255
1004	117783	.	T	G	421.77	PASS	.	GT:AD:DP:GQ:PL:PS:PQ:JQ	0|1:30,13:43:99:450,0,1276:1:212:255
1004	117785	.	A	T	421.77	PASS	.	GT:AD:DP:GQ:PL:PS:PQ:JQ	0|1:32,13:45:99:450,0,1276:1:215:255
1004	117813	.	C	G	519.77	PASS	.	GT:AD:DP:GQ:PL:PS:PQ:JQ	0|1:35,18:53:99:548,0,1278:1:233:255
1004	117843	.	G	A	699.77	PASS	.	GT:AD:DP:GQ:PL:PS:PQ:JQ	0|1:34,22:56:99:728,0,1255:1:247:255
1004	118043	.	T	C	674.77	PASS	.	GT:AD:DP:GQ:PL:PS:PQ:JQ	0|1:31,22:53:99:703,0,1135:1:230:255
1004	118323	.	A	G	981.77	PASS	.	GT:AD:DP:GQ:PL:PS:PQ:JQ	0|1:27,25:52:99:1010,0,1055:1:227:255
1004	118325	.	A	G	981.77	PASS	.	GT:AD:DP:GQ:PL:PS:PQ:JQ	0|1:27,25:52:99:1010,0,1055:1:228:255
1004	118336	.	G	A	978.77	PASS	.	GT:AD:DP:GQ:PL:PS:PQ:JQ	0|1:27,24:51:99:1007,0,1097:1:239:255
1004	118378	.	T	C	691.77	PASS	.	GT:AD:DP:GQ:PL:PS:PQ:JQ	0|1:26,18:44:99:720,0,1035:1:234:255
1004	118382	.	G	A	687.77	PASS	.	GT:AD:DP:GQ:PL:PS:PQ:JQ	0|1:25,16:41:99:716,0,1035:1:217:255
1004	118386	.	G	A	603.77	PASS	.	GT:AD:DP:GQ:PL:PS:PQ:JQ	0|1:25,16:41:99:632,0,1032:1:218:255
1004	118430	.	C	A	450.77	PASS	.	GT:AD:DP:GQ:PL:PS:PQ:JQ	0|1:36,14:50:99:479,0,1469:1:219:255
1004	118437	.	C	T	444.77	PASS	.	GT:AD:DP:GQ:PL:PS:PQ:JQ	0|1:36,10:46:99:473,0,1553:1:214:255
1004	118457	.	G	A	304.77	PASS	.	GT:AD:DP:GQ:PL:PS:PQ:JQ	0/1:34,11:45:99:333,0,1265:1:6:255
1004	118543	.	G	A	102.77	PASS	.	GT:AD:DP:GQ:PL:PS:PQ:JQ	0|1:35,6:41:99:131,0,1283:1:183:255
1004	118581	.	T	A	455.77	PASS	.	GT:AD:DP:GQ:PL:PS:PQ:JQ	0|1:26,14:40:99:484,0,906:1:173:255
1004	118754	.	T	C	104.73	PASS	.	GT:AD:DP:GQ:PL:PS:PQ:JQ	1|0:9,5:14:99:142,0,254:1:102:255
1004	118775	.	A	C	34.77	PASS	.	GT:AD:DP:GQ:PL:PS:PQ:JQ	1|0:8,4:12:63:63,0,347:1:84:255
1004	118779	.	T	C	340.77	PASS	.	GT:AD:DP:GQ:PL:PS:PQ:JQ	0|1:8,10:18:99:369,0,309:1:171:255
1004	118854	.	C	G	458.77	PASS	.	GT:AD:DP:GQ:PL:PS:PQ:JQ	0|1:33,15:48:99:487,0,1240:1:202:255
1004	119109	.	T	C	283.77	PASS	.	GT:AD:DP:GQ:PL:PS:PQ:JQ	0|1:36,9:45:99:312,0,1894:1:179:255
1004	119112	.	T	A	283.77	PASS	.	GT:AD:DP:GQ:PL:PS:PQ:JQ	0|1:36,10:46:99:312,0,1894:1:191:255
1004	119113	.	A	C	283.77	PASS	.	GT:AD:DP:GQ:PL:PS:PQ:JQ	0|1:36,10:46:99:312,0,1894:1:191:255
1004	119340	.	C	T	463.77	PASS	.	GT:AD:DP:GQ:PL:PS:PQ:JQ	0|1:18,13:31:99:492,0,675:1:155:255
1004	119344	.	G	C	502.77	PASS	.	GT:AD:DP:GQ:PL:PS:PQ:JQ	0|1:16,13:29:99:531,0,714:1:149:255
1004	119348	.	T	C	511.77	PASS	.	GT:AD:DP:GQ:PL:PS:PQ:JQ	0|1:15,14:29:99:540,0,630:1:119:255
1004	119381	.	A	C	553.77	PASS	.	GT:AD:DP:GQ:PL:PS:PQ:JQ	0|1:15,15:30:99:582,0,627:1:115:255
1004	119388	.	A	T	598.77	PASS	.	GT:AD:DP:GQ:PL:PS:PQ:JQ	0|1:14,16:30:99:627,0,582:1:114:255
1004	119392	.	A	G	598.77	PASS	.	GT:AD:DP:GQ:PL:PS:PQ:JQ	0|1:14,15:29:99:627,0,582:1:119:255
1004	119398	.	C	T	637.77	PASS	.	GT:AD:DP:GQ:PL:PS:PQ:JQ	0|1:15,17:32:99:666,0,621:1:119:255
1004	119399	.	G	A	676.77	PASS	.	GT:AD:DP:GQ:PL:PS:PQ:JQ	0|1:15,17:32:99:705,0,660:1:121:255
1004	119406	.	A	T	772.77	PASS	.	GT:AD:DP:GQ:PL:PS:PQ:JQ	0|1:20,19:39:99:801,0,862:1:155:255
1004	119415	.	C	G	691.77	PASS	.	GT:AD:DP:GQ:PL:PS:PQ:JQ	0|1:22,18:40:99:720,0,826:1:167:255
1004	119452	.	T	C	852.77	PASS	.	GT:AD:DP:GQ:PL:PS:PQ:JQ	0|1:27,23:50:99:881,0,1181:1:195:255
1004	119458	.	A	C	927.77	PASS	.	GT:AD:DP:GQ:PL:PS:PQ:JQ	0|1:29,24:53:99:956,0,1339:1:209:255
1004	119467	.	C	G	1047.77	PASS	.	GT:AD:DP:GQ:PL:PS:PQ:JQ	0|1:32,26:58:99:1076,0,1476:1:220:255
1004	119470	.	G	T	1047.77	PASS	.	GT:AD:DP:GQ:PL:PS:PQ:JQ	0|1:33,28:61:99:1076,0,1476:1:230:255
1004	119483	.	C	A	1134.77	PASS	.	GT:AD:DP:GQ:PL:PS:PQ:JQ	0|1:31,30:61:99:1163,0,1474:1:217:255
1004	119494	.	A	G	1170.77	PASS	.	GT:AD:DP:GQ:PL:PS:PQ:JQ	0|1:33,31:64:99:1199,0,1534:1:233:255
1004	119584	.	G	A	1139.77	PASS	.	GT:AD:DP:GQ:PL:PS:PQ:JQ	0|1:35,34:69:99:1168,0,1235:1:218:255
1004	119678	.	A	G	1114.77	PASS	.	GT:AD:DP:GQ:PL:PS:PQ:JQ	0|1:26,30:56:99:1143,0,893:1:188:255
1004	119717	.	G	A	1046.77	PASS	.	GT:AD:DP:GQ:PL:PS:PQ:JQ	0|1:28,33:61:99:1075,0,890:1:194:255
1004	119954	.	T	C	310.77	PASS	.	GT:AD:DP:GQ:PL:PS:PQ:JQ	1|0:13,9:22:99:339,0,484:1:97:255
1004	119958	.	C	T	310.77	PASS	.	GT:AD:DP:GQ:PL:PS:PQ:JQ	1|0:12,9:21:99:339,0,484:1:139:255
1004	119969	.	A	G	247.77	PASS	.	GT:AD:DP:GQ:PL:PS:PQ:JQ	1|0:6,6:12:99:276,0,231:1:111:255
1004	119970	.	T	C	247.77	PASS	.	GT:AD:DP:GQ:PL:PS:PQ:JQ	1|0:6,6:12:99:276,0,231:1:106:255
1004	119982	.	C	T	429.77	PASS	.	GT:AD:DP:GQ:PL:PS	1|1:0,11:11:32:458,32,0:1
1004	120133	.	T	C	248.77	PASS	.	GT:AD:DP:GQ:PL:PS:PQ:JQ	0|1:7,12:19:99:277,0,206:1:103:255
1004	120234	.	A	G	610.77	PASS	.	GT:AD:DP:GQ:PL:PS:PQ:JQ	0|1:22,16:38:99:639,0,1634:1:183:255
1004	120244	.	T	G	746.77	PASS	.	GT:AD:DP:GQ:PL:PS:PQ:JQ	0|1:22,21:43:99:775,0,1622:1:197:255
1004	120831	.	G	C	863.77	PASS	.	GT:AD:DP:GQ:PL:PS:PQ:JQ	0|1:31,24:55:99:892,0,1876:1:206:255
1004	120840	.	A	C	801.77	PASS	.	GT:AD:DP:GQ:PL:PS:PQ:JQ	0|1:31,21:52:99:830,0,1866:1:211:255
1004	121254	.	G	A	1222.77	PASS	.	GT:AD:DP:GQ:PL:PS:PQ:JQ	0|1:35,33:68:99:1251,0,2441:1:255:255
1004	121262	.	A	G	1257.77	PASS	.	GT:AD:DP:GQ:PL:PS:PQ:JQ	0|1:35,34:69:99:1286,0,2464:1:255:255
1004	121296	.	G	A	1217.77	PASS	.	GT:AD:DP:GQ:PL:PS:PQ:JQ	0|1:30,31:61:99:1246,0,2224:1:218:255
1004	121308	.	G	A	1179.77	PASS	.	GT:AD:DP:GQ:PL:PS:PQ:JQ	0|1:30,31:61:99:1208,0,2213:1:224:255
1004	121354	.	A	C	978.77	PASS	.	GT:AD:DP:GQ:PL:PS:PQ:JQ	0|1:27,26:53:99:1007,0,1603:1:210:255
1004	121394	.	C	T	883.77	PASS	.	GT:AD:DP:GQ:PL:PS:PQ:JQ	0|1:18,22:40:99:912,0,1370:1:167:255
1004	121401	.	T	G	859.77	PASS	.	GT:AD:DP:GQ:PL:PS:PQ:JQ	0|1:18,23:41:99:888,0,1352:1:164:255
1004	121455	.	A	G	1155.77	PASS	.	GT:AD:DP:GQ:PL:PS:PQ:JQ	0|1:28,31:59:99:1184,0,1529:1:194:255
1004	121470	.	G	A	1225.77	PASS	.	GT:AD:DP:GQ:PL:PS:PQ:JQ	0|1:22,31:53:99:1254,0,1317:1:190:255
1004	121482	.	G	A	1049.77	PASS	.	GT:AD:DP:GQ:PL:PS:PQ:JQ	0|1:18,28:46:99:1078,0,1065:1:210:255
1004	121653	.	A	C	1226.77	PASS	.	GT:AD:DP:GQ:PL:PS:PQ:JQ	0|1:23,40:63:99:1255,0,765:1:234:255
1004	121754	.	C	A	215.77	PASS	.	GT:AD:DP:GQ:PL:PS:PQ:JQ	0|1:31,8:39:99:244,0,1055:1:25:25
1004	121804	.	C	T	364.77	PASS	.	GT:AD:DP:GQ:PL:PS:PQ:JQ	0|1:23,11:34:99:393,0,933:1:25:25
1004	121806	.	C	T	463.77	PASS	.	GT:AD:DP:GQ:PL:PS:PQ:JQ	1|0:32,14:46:99:492,0,2030:1:25:25
1004	121815	.	G	T	352.77	PASS	.	GT:AD:DP:GQ:PL:PS:PQ:JQ	0|1:26,11:37:99:381,0,1101:1:25:25
1004	121838	.	A	T	1332.77	PASS	.	GT:AD:DP:GQ:PL:PS:PQ:JQ	0|1:36,33:69:99:1361,0,1373:1:247:255
1004	121844	.	G	T	1203.77	PASS	.	GT:AD:DP:GQ:PL:PS:PQ:JQ	0|1:37,31:68:99:1232,0,1457:1:255:255
1004	121854	.	C	A	1131.77	PASS	.	GT:AD:DP:GQ:PL:PS:PQ:JQ	0|1:32,27:59:99:1160,0,1295:1:217:255
1004	121886	.	A	T	859.77	PASS	.	GT:AD:DP:GQ:PL:PS:PQ:JQ	0|1:24,23:47:99:888,0,1023:1:179:255
1004	121953	.	T	C	835.77	PASS	.	GT:AD:DP:GQ:PL:PS:PQ:JQ	0|1:20,21:41:99:864,0,774:1:173:255
1004	122012	.	G	A	942.77	PASS	.	GT:AD:DP:GQ:PL:PS:PQ:JQ	0|1:25,25:50:99:971,0,4922:1:179:255
1004	122013	.	A	G	1026.77	PASS	.	GT:AD:DP:GQ:PL:PS:PQ:JQ	0|1:26,25:51:99:1055,0,4916:1:179:255
1004	122024	.	C	G	1026.77	PASS	.	GT:AD:DP:GQ:PL:PS:PQ:JQ	0|1:25,27:52:99:1055,0,5031:1:185:255
1004	122031	.	T	G	948.77	PASS	.	GT:AD:DP:GQ:PL:PS:PQ:JQ	0|1:23,25:48:99:977,0,4926:1:182:255
1004	122052	.	C	A	910.77	PASS	.	GT:AD:DP:GQ:PL:PS:PQ:JQ	0|1:23,22:45:99:939,0,4638:1:178:255
1004	122053	.	T	C	910.77	PASS	.	GT:AD:DP:GQ:PL:PS:PQ:JQ	0|1:22,22:44:99:939,0,4638:1:178:255
1004	122246	.	G	A	522.77	PASS	.	GT:AD:DP:GQ:PL:PS:PQ:JQ	0|1:27,16:43:99:551,0,1057:1:179:255
1004	122257	.	G	A	464.77	PASS	.	GT:AD:DP:GQ:PL:PS:PQ:JQ	0|1:27,12:39:99:493,0,1092:1:141:255
1004	122359	.	T	C	291.77	PASS	.	GT:AD:DP:GQ:PL:PS:PQ:JQ	0|1:45,10:55:99:320,0,2213:1:255:255
1004	122361	.	A	C	255.77	PASS	.	GT:AD:DP:GQ:PL:PS:PQ:JQ	0|1:45,10:55:99:284,0,2132:1:245:255
1004	122362	.	G	A	255.77	PASS	.	GT:AD:DP:GQ:PL:PS:PQ:JQ	0|1:45,10:55:99:284,0,2132:1:252:255
1004	122689	.	G	A	439.77	PASS	.	GT:AD:DP:GQ:PL:PS:PQ:JQ	0|1:26,13:39:99:468,0,1053:1:170:255
1004	122691	.	A	G	439.77	PASS	.	GT:AD:DP:GQ:PL:PS:PQ:JQ	0|1:26,13:39:99:468,0,1053:1:165:255
1004	122773	.	T	C	518.77	PASS	.	GT:AD:DP:GQ:PL:PS:PQ:JQ	0|1:35,16:51:99:547,0,1292:1:208:255
1004	122803	.	G	A	537.77	PASS	.	GT:AD:DP:GQ:PL:PS:PQ:JQ	0|1:32,18:50:99:566,0,1191:1:194:255
1004	122867	.	G	A	505.77	PASS	.	GT:AD:DP:GQ:PL:PS:PQ:JQ	0|1:28,15:43:99:534,0,1173:1:170:255
1004	122869	.	T	A	547.77	PASS	.	GT:AD:DP:GQ:PL:PS:PQ:JQ	0|1:29,14:43:99:576,0,1170:1:166:255
1004	122874	.	T	C	472.77	PASS	.	GT:AD:DP:GQ:PL:PS:PQ:JQ	0|1:29,14:43:99:501,0,1176:1:127:255
1004	122925	.	C	T	813.77	PASS	.	GT:AD:DP:GQ:PL:PS:PQ:JQ	0|1:36,24:60:99:842,0,1357:1:215:255
1004	123143	.	C	A	313.77	PASS	.	GT:AD:DP:GQ:PL:PS:PQ:JQ	1|0:11,9:20:99:342,0,435:1:105:255
1004	123161	.	G	A	460.77	PASS	.	GT:AD:DP:GQ:PL:PS:PQ:JQ	1|0:13,14:27:99:489,0,500:1:120:255
1004	123282	.	T	C	1103.77	PASS	.	GT:AD:DP:GQ:PL:PS:PQ:JQ	0|1:28,30:58:99:1132,0,1128:1:216:255
1004	123311	.	T	C	1221.77	PASS	.	GT:AD:DP:GQ:PL:PS:PQ:JQ	0|1:27,31:58:99:1250,0,1037:1:231:255
1004	123313	.	A	T	1221.77	PASS	.	GT:AD:DP:GQ:PL:PS:PQ:JQ	0|1:27,32:59:99:1250,0,1037:1:228:255
1004	123354	.	A	G	1074.77	PASS	.	GT:AD:DP:GQ:PL:PS:PQ:JQ	0|1:31,29:60:99:1103,0,1181:1:216:255
1004	123379	.	A	T	1134.77	PASS	.	GT:AD:DP:GQ:PL:PS:PQ:JQ	0|1:32,30:62:99:1163,0,1253:1:185:255
1004	123471	.	C	A	1080.77	PASS	.	GT:AD:DP:GQ:PL:PS:PQ:JQ	0|1:22,31:53:99:1109,0,715:1:197:255
1004	123499	.	G	A	1002.77	PASS	.	GT:AD:DP:GQ:PL:PS:PQ:JQ	0|1:22,27:49:99:1031,0,835:1:197:255
1004	123523	.	C	T	958.77	PASS	.	GT:AD:DP:GQ:PL:PS:PQ:JQ	0|1:19,25:44:99:987,0,807:1:170:255
1004	123578	.	T	C	695.77	PASS	.	GT:AD:DP:GQ:PL:PS:PQ:JQ	0|1:20,19:39:99:724,0,781:1:168:255
1004	123591	.	G	T	637.77	PASS	.	GT:AD:DP:GQ:PL:PS:PQ:JQ	0|1:16,17:33:99:666,0,621:1:155:255
1004	123689	.	G	A	241.77	PASS	.	GT:AD:DP:GQ:PL:PS:PQ:JQ	0|1:21,8:29:99:270,0,900:1:152:255
1004	123706	.	T	C	154.77	PASS	.	GT:AD:DP:GQ:PL:PS:PQ:JQ	0|1:23,6:29:99:183,0,913:1:152:255
1004	123735	.	A	G	313.77	PASS	.	GT:AD:DP:GQ:PL:PS:PQ:JQ	0|1:26,10:36:99:342,0,1062:1:167:255
1004	123738	.	T	C	313.77	PASS	.	GT:AD:DP:GQ:PL:PS:PQ:JQ	0|1:26,10:36:99:342,0,1062:1:170:255
1004	123926	.	G	A	163.77	PASS	.	GT:AD:DP:GQ:PL:PS:PQ:JQ	0|1:19,6:25:99:192,0,4519:1:158:255
1004	123954	.	C	A	400.77	PASS	.	GT:AD:DP:GQ:PL:PS:PQ:JQ	0|1:25,11:36:99:429,0,5996:1:167:255
1004	123957	.	T	G	439.77	PASS	.	GT:AD:DP:GQ:PL:PS:PQ:JQ	0|1:26,13:39:99:468,0,6112:1:173:255
1004	123974	.	A	C	585.77	PASS	.	GT:AD:DP:GQ:PL:PS:PQ:JQ	0|1:32,17:49:99:614,0,6985:1:191:255
1004	124000	.	G	A	544.77	PASS	.	GT:AD:DP:GQ:PL:PS:PQ:JQ	0|1:34,16:50:99:573,0,6537:1:188:255
1004	124011	.	A	G	583.77	PASS	.	GT:AD:DP:GQ:PL:PS:PQ:JQ	0|1:33,18:51:99:612,0,6154:1:200:255
1004	124137	.	A	G	653.77	PASS	.	GT:AD:DP:GQ:PL:PS:PQ:JQ	0|1:34,20:54:99:682,0,1203:1:188:255
1004	124291	.	A	C	668.77	PASS	.	GT:AD:DP:GQ:PL:PS:PQ:JQ	0|1:31,19:50:99:697,0,1799:1:202:255
1004	124319	.	G	T	649.77	PASS	.	GT:AD:DP:GQ:PL:PS:PQ:JQ	0|1:33,22:55:99:678,0,1209:1:206:255
1004	124400	.	A	C	1035.77	PASS	.	GT:AD:DP:GQ:PL:PS:PQ:JQ	0|1:35,27:62:99:1064,0,1922:1:210:255
1004	124411	.	G	T	1048.77	PASS	.	GT:AD:DP:GQ:PL:PS:PQ:JQ	0|1:32,27:59:99:1077,0,1409:1:215:255
1004	124480	.	T	A	745.77	PASS	.	GT:AD:DP:GQ:PL:PS:PQ:JQ	0|1:42,23:65:99:774,0,1509:1:227:255
1004	124599	.	G	A	725.77	PASS	.	GT:AD:DP:GQ:PL:PS:PQ:JQ	0|1:35,21:56:99:754,0,1331:1:235:255
1004	124741	.	G	C	385.77	PASS	.	GT:AD:DP:GQ:PL:PS:PQ:JQ	0|1:35,14:49:99:414,0,1307:1:182:255
1004	124910	.	T	C	368.77	PASS	.	GT:AD:DP:GQ:PL:PS:PQ:JQ	0|1:22,12:34:99:397,0,807:1:187:255
1004	125154	.	T	C	505.77	PASS	.	GT:AD:DP:GQ:PL:PS:PQ:JQ	0|1:12,15:27:99:534,0,401:1:134:255
1004	125344	.	G	C	610.77	PASS	.	GT:AD:DP:GQ:PL:PS:PQ:JQ	0|1:39,17:56:99:639,0,1999:1:212:255
1004	125365	.	A	G	643.77	PASS	.	GT:AD:DP:GQ:PL:PS:PQ:JQ	0|1:37,18:55:99:672,0,2159:1:199:255
1004	125366	.	A	G	643.77	PASS	.	GT:AD:DP:GQ:PL:PS:PQ:JQ	0|1:37,18:55:99:672,0,2159:1:202:255
1004	125389	.	T	C	671.77	PASS	.	GT:AD:DP:GQ:PL:PS:PQ:JQ	0|1:43,22:65:99:700,0,2314:1:210:255
1004	125427	.	C	T	941.77	PASS	.	GT:AD:DP:GQ:PL:PS:PQ:JQ	0|1:46,27:73:99:970,0,2910:1:228:255
1004	125553	.	C	G	152.77	PASS	.	GT:AD:DP:GQ:PL:PS:PQ:JQ	0|1:22,6:28:99:181,0,900:1:239:255
1004	125556	.	A	T	152.77	PASS	.	GT:AD:DP:GQ:PL:PS:PQ:JQ	0|1:22,6:28:99:181,0,900:1:229:255
1004	125623	.	T	C	187.77	PASS	.	GT:AD:DP:GQ:PL:PS:PQ:JQ	0|1:24,7:31:99:216,0,1072:1:162:255
1004	125635	.	T	C	487.77	PASS	.	GT:AD:DP:GQ:PL:PS:PQ:JQ	0|1:24,14:38:99:516,0,967:1:218:255
1004	125669	.	C	T	663.77	PASS	.	GT:AD:DP:GQ:PL:PS:PQ:JQ	0|1:49,20:69:99:692,0,2825:1:255:255
1004	125691	.	G	T	976.77	PASS	.	GT:AD:DP:GQ:PL:PS:PQ:JQ	0|1:44,28:72:99:1005,0,2590:1:255:255
1004	125720	.	A	C	979.77	PASS	.	GT:AD:DP:GQ:PL:PS:PQ:JQ	0|1:50,28:78:99:1008,0,2851:1:255:255
1004	125721	.	T	C	976.73	PASS	.	GT:AD:DP:GQ:PL:PS:PQ:JQ	0|1:50,28:78:99:1014,0,2767:1:255:255
1004	125873	.	G	A	753.77	PASS	.	GT:AD:DP:GQ:PL:PS:PQ:JQ	0|1:60,23:83:99:782,0,3531:1:255:255
1004	125963	.	C	T	1109.77	PASS	.	GT:AD:DP:GQ:PL:PS:PQ:JQ	0|1:61,31:92:99:1138,0,2302:1:255:255
1004	125981	.	T	C	996.77	PASS	.	GT:AD:DP:GQ:PL:PS:PQ:JQ	0|1:50,28:78:99:1025,0,2015:1:255:255
1004	126015	.	C	G	970.77	PASS	.	GT:AD:DP:GQ:PL:PS:PQ:JQ	0|1:47,29:76:99:999,0,1827:1:255:255
1004	126077	.	A	G	1010.77	PASS	.	GT:AD:DP:GQ:PL:PS:PQ:JQ	0|1:60,31:91:99:1039,0,2390:1:255:255
1004	126120	.	T	C	1234.77	PASS	.	GT:AD:DP:GQ:PL:PS:PQ:JQ	0|1:65,35:100:99:1263,0,2703:1:255:255
1004	126301	.	C	G	1074.77	PASS	.	GT:AD:DP:GQ:PL:PS:PQ:JQ	0|1:52,30:82:99:1103,0,2957:1:255:255
1004	126302	.	A	C	1074.77	PASS	.	GT:AD:DP:GQ:PL:PS:PQ:JQ	0|1:52,30:82:99:1103,0,2957:1:255:255
1004	126421	.	C	T	697.77	PASS	.	GT:AD:DP:GQ:PL:PS:PQ:JQ	0|1:31,22:53:99:726,0,1171:1:247:255
1004	126456	.	A	G	788.73	PASS	.	GT:AD:DP:GQ:PL:PS:PQ:JQ	0|1:29,25:54:99:826,0,1011:1:226:255
1004	126496	.	T	G	1144.77	PASS	.	GT:AD:DP:GQ:PL:PS:PQ:JQ	0|1:26,30:56:99:1173,0,1095:1:208:255
1004	126615	.	T	C	1023.77	PASS	.	GT:AD:DP:GQ:PL:PS:PQ:JQ	0|1:31,28:59:99:1052,0,1185:1:191:255
1004	126692	.	C	T	854.77	PASS	.	GT:AD:DP:GQ:PL:PS:PQ:JQ	0|1:36,24:60:99:883,0,1268:1:236:255
1004	126734	.	C	T	1043.77	PASS	.	GT:AD:DP:GQ:PL:PS:PQ:JQ	0|1:40,28:68:99:1072,0,1531:1:255:255
1004	126750	.	C	T	1225.77	PASS	.	GT:AD:DP:GQ:PL:PS:PQ:JQ	0|1:34,33:67:99:1254,0,1352:1:245:255
1004	126825	.	T	C	1239.77	PASS	.	GT:AD:DP:GQ:PL:PS:PQ:JQ	0|1:34,39:73:99:1268,0,1209:1:254:255
1004	126891	.	C	G	955.77	PASS	.	GT:AD:DP:GQ:PL:PS:PQ:JQ	0|1:26,26:52:99:984,0,996:1:200:255
1004	126900	.	A	G	859.77	PASS	.	GT:AD:DP:GQ:PL:PS:PQ:JQ	0|1:25,23:48:99:888,0,1009:1:197:255
1004	126943	.	A	G	771.77	PASS	.	GT:AD:DP:GQ:PL:PS:PQ:JQ	0|1:27,21:48:99:800,0,1048:1:201:255
1004	126958	.	T	G	1035.77	PASS	.	GT:AD:DP:GQ:PL:PS:PQ:JQ	0|1:22,27:49:99:1064,0,884:1:200:255
1004	127018	.	A	G	1347.77	PASS	.	GT:AD:DP:GQ:PL:PS:PQ:JQ	0|1:31,34:65:99:1376,0,1188:1:247:255
1004	127049	.	C	T	1241.77	PASS	.	GT:AD:DP:GQ:PL:PS:PQ:JQ	0|1:30,33:63:99:1270,0,1140:1:237:255
1004	127079	.	A	G	1254.73	PASS	.	GT:AD:DP:GQ:PL:PS:PQ:JQ	0|1:30,33:63:99:1292,0,1102:1:249:255
1004	127167	.	T	G	1121.77	PASS	.	GT:AD:DP:GQ:PL:PS:PQ:JQ	0|1:37,33:70:99:1150,0,1185:1:244:255
1004	127289	.	G	T	833.77	PASS	.	GT:AD:DP:GQ:PL:PS:PQ:JQ	0|1:19,21:40:99:862,0,732:1:165:255
1004	127303	.	C	T	751.77	PASS	.	GT:AD:DP:GQ:PL:PS:PQ:JQ	0|1:20,20:40:99:780,0,780:1:171:255
1004	127317	.	G	A	793.77	PASS	.	GT:AD:DP:GQ:PL:PS:PQ:JQ	0|1:20,19:39:99:822,0,777:1:173:255
1004	127341	.	T	G	817.77	PASS	.	GT:AD:DP:GQ:PL:PS:PQ:JQ	0|1:26,22:48:99:846,0,1026:1:194:255
1004	127381	.	C	T	768.77	PASS	.	GT:AD:DP:GQ:PL:PS:PQ:JQ	0|1:28,20:48:99:797,0,1060:1:188:255
1004	127387	.	T	C	804.77	PASS	.	GT:AD:DP:GQ:PL:PS:PQ:JQ	0|1:30,22:52:99:833,0,1137:1:192:255
1004	127562	.	C	G	1108.77	PASS	.	GT:AD:DP:GQ:PL:PS:PQ:JQ	0|1:19,29:48:99:1137,0,702:1:200:255
1004	127766	.	T	A	1311.77	PASS	.	GT:AD:DP:GQ:PL:PS:PQ:JQ	0|1:41,40:81:99:1340,0,1327:1:255:255
1004	127823	.	T	C	731.77	PASS	.	GT:AD:DP:GQ:PL:PS:PQ:JQ	0|1:36,21:57:99:760,0,1392:1:194:255
1004	127845	.	A	G	585.77	PASS	.	GT:AD:DP:GQ:PL:PS:PQ:JQ	0|1:32,17:49:99:614,0,1331:1:184:255
1004	127877	.	A	T	675.77	PASS	.	GT:AD:DP:GQ:PL:PS:PQ:JQ	0|1:29,19:48:99:704,0,1244:1:170:255
1004	127895	.	G	C	720.77	PASS	.	GT:AD:DP:GQ:PL:PS:PQ:JQ	0|1:30,19:49:99:749,0,1199:1:183:255
1004	127925	.	G	T	981.77	PASS	.	GT:AD:DP:GQ:PL:PS:PQ:JQ	0|1:26,25:51:99:1010,0,1111:1:197:255
1004	127937	.	A	T	1101.77	PASS	.	GT:AD:DP:GQ:PL:PS:PQ:JQ	0|1:27,29:56:99:1130,0,1276:1:209:255
1004	127990	.	G	T	888.77	PASS	.	GT:AD:DP:GQ:PL:PS:PQ:JQ	0|1:29,24:53:99:917,0,1329:1:188:255
1004	127997	.	C	A	891.77	PASS	.	GT:AD:DP:GQ:PL:PS:PQ:JQ	0|1:29,23:52:99:920,0,1284:1:185:255
1004	128049	.	G	C	710.77	PASS	.	GT:AD:DP:GQ:PL:PS:PQ:JQ	0|1:35,23:58:99:739,0,1168:1:221:255
1004	128214	.	C	T	778.77	PASS	.	GT:AD:DP:GQ:PL:PS:PQ:JQ	0|1:27,25:52:99:807,0,916:1:188:255
1004	128401	.	A	G	1122.77	PASS	.	GT:AD:DP:GQ:PL:PS:PQ:JQ	0|1:21,29:50:99:1151,0,1381:1:185:255
1004	128404	.	G	C	1122.77	PASS	.	GT:AD:DP:GQ:PL:PS:PQ:JQ	0|1:20,29:49:99:1151,0,1381:1:183:255
1004	128486	.	G	A	714.77	PASS	.	GT:AD:DP:GQ:PL:PS:PQ:JQ	0|1:26,21:47:99:743,0,911:1:181:255
1004	128529	.	G	A	669.77	PASS	.	GT:AD:DP:GQ:PL:PS:PQ:JQ	0|1:25,21:46:99:698,0,935:1:193:255
1004	128567	.	C	T	682.77	PASS	.	GT:AD:DP:GQ:PL:PS:PQ:JQ	0|1:23,19:42:99:711,0,891:1:179:255
1004	128594	.	G	A	909.77	PASS	.	GT:AD:DP:GQ:PL:PS:PQ:JQ	0|1:22,25:47:99:938,0,849:1:191:255
1004	128635	.	A	T	649.77	PASS	.	GT:AD:DP:GQ:PL:PS:PQ:JQ	0|1:22,18:40:99:678,0,912:1:160:255
1004	128638	.	C	T	649.77	PASS	.	GT:AD:DP:GQ:PL:PS:PQ:JQ	0|1:23,18:41:99:678,0,912:1:152:255
1004	128652	.	T	C	574.77	PASS	.	GT:AD:DP:GQ:PL:PS:PQ:JQ	0|1:23,16:39:99:603,0,918:1:170:255
1004	128682	.	C	A	556.77	PASS	.	GT:AD:DP:GQ:PL:PS:PQ:JQ	0|1:27,15:42:99:585,0,1170:1:169:255
1004	128711	.	G	A	496.77	PASS	.	GT:AD:DP:GQ:PL:PS:PQ:JQ	0|1:34,14:48:99:525,0,1389:1:185:255
1004	128721	.	G	A	532.77	PASS	.	GT:AD:DP:GQ:PL:PS:PQ:JQ	0|1:36,15:51:99:561,0,1408:1:176:255
1004	128783	.	G	A	263.77	PASS	.	GT:AD:DP:GQ:PL:PS:PQ:JQ	0|1:33,11:44:99:292,0,1127:1:182:255
1004	128814	.	T	G	220.77	PASS	.	GT:AD:DP:GQ:PL:PS:PQ:JQ	0|1:33,10:43:99:249,0,1111:1:179:255
1004	128863	.	G	T	72.77	PASS	.	GT:AD:DP:GQ:PL:PS:PQ:JQ	0|1:25,7:32:99:101,0,998:1:158:255
1004	128930	.	C	T	697.77	PASS	.	GT:AD:DP:GQ:PL:PS:PQ:JQ	0|1:17,19:36:99:726,0,657:1:161:255
1004	128931	.	T	G	697.77	PASS	.	GT:AD:DP:GQ:PL:PS:PQ:JQ	0|1:17,18:35:99:726,0,657:1:147:255
1004	128989	.	T	C	1038.77	PASS	.	GT:AD:DP:GQ:PL:PS:PQ:JQ	0|1:29,28:57:99:1067,0,1057:1:210:255
1004	129035	.	T	C	1251.77	PASS	.	GT:AD:DP:GQ:PL:PS:PQ:JQ	0|1:35,34:69:99:1280,0,2250:1:230:255
1004	129139	.	T	G	1074.77	PASS	.	GT:AD:DP:GQ:PL:PS:PQ:JQ	0|1:33,32:65:99:1103,0,1504:1:227:255
1004	129190	.	C	T	881.77	PASS	.	GT:AD:DP:GQ:PL:PS:PQ:JQ	0|1:28,25:53:99:910,0,1299:1:223:255
1004	129251	.	A	G	674.77	PASS	.	GT:AD:DP:GQ:PL:PS:PQ:JQ	0|1:28,20:48:99:703,0,1020:1:150:255
1004	129572	.	T	G	897.77	PASS	.	GT:AD:DP:GQ:PL:PS:PQ:JQ	0|1:17,28:45:99:926,0,531:1:163:255
1004	129670	.	G	A	958.77	PASS	.	GT:AD:DP:GQ:PL:PS:PQ:JQ	0|1:19,25:44:99:987,0,1294:1:175:255
1004	129834	.	A	C	45.77	PASS	.	GT:AD:DP:GQ:PL:PS:PQ:JQ	1|0:10,3:13:74:74,0,402:1:113:255
1004	129900	.	A	T	766.77	PASS	.	GT:AD:DP:GQ:PL:PS:PQ:JQ	0|1:13,21:34:99:795,0,377:1:146:255
1004	130043	.	C	T	811.77	PASS	.	GT:AD:DP:GQ:PL:PS:PQ:JQ	0|1:24,22:46:99:840,0,1047:1:166:255
1004	130050	.	G	T	822.77	PASS	.	GT:AD:DP:GQ:PL:PS:PQ:JQ	0|1:24,20:44:99:851,0,1072:1:155:255
1004	130079	.	C	A	1080.77	PASS	.	GT:AD:DP:GQ:PL:PS:PQ:JQ	0|1:21,29:50:99:1109,0,888:1:176:255
1004	130157	.	T	G	835.77	PASS	.	GT:AD:DP:GQ:PL:PS:PQ:JQ	0|1:19,22:41:99:864,0,807:1:170:255
1004	130161	.	T	C	826.77	PASS	.	GT:AD:DP:GQ:PL:PS:PQ:JQ	0|1:22,22:44:99:855,0,919:1:176:255
1004	130286	.	G	T	1059.77	PASS	.	GT:AD:DP:GQ:PL:PS:PQ:JQ	0|1:43,30:73:99:1088,0,1715:1:255:255
1004	130294	.	T	C	1063.77	PASS	.	GT:AD:DP:GQ:PL:PS:PQ:JQ	0|1:43,29:72:99:1092,0,1758:1:255:255
1004	130340	.	T	C	1074.77	PASS	.	GT:AD:DP:GQ:PL:PS:PQ:JQ	0|1:38,29:67:99:1103,0,1508:1:254:255
1004	130374	.	C	T	1107.77	PASS	.	GT:AD:DP:GQ:PL:PS:PQ:JQ	0|1:26,28:54:99:1136,0,1046:1:230:255
1004	130390	.	G	A	589.77	PASS	.	GT:AD:DP:GQ:PL:PS:PQ:JQ	0|1:18,16:34:99:618,0,708:1:183:255
1004	130488	.	C	A	776.77	PASS	.	GT:AD:DP:GQ:PL:PS:PQ:JQ	0|1:10,22:32:99:805,0,224:1:225:255
1004	130541	.	T	C	1145.77	PASS	.	GT:AD:DP:GQ:PL:PS:PQ:JQ	0|1:22,27:49:99:1174,0,833:1:208:255
1004	130592	.	T	A	1098.77	PASS	.	GT:AD:DP:GQ:PL:PS:PQ:JQ	0|1:15,27:42:99:1127,0,588:1:213:255
1004	130598	.	T	C	1093.77	PASS	.	GT:AD:DP:GQ:PL:PS:PQ:JQ	0|1:18,28:46:99:1122,0,672:1:216:255
1004	130624	.	C	A	923.77	PASS	.	GT:AD:DP:GQ:PL:PS:PQ:JQ	0|1:16,24:40:99:952,0,613:1:185:255
1004	130625	.	A	C	923.77	PASS	.	GT:AD:DP:GQ:PL:PS:PQ:JQ	0|1:17,24:41:99:952,0,614:1:196:255
1004	130665	.	A	T	1095.77	PASS	.	GT:AD:DP:GQ:PL:PS:PQ:JQ	0|1:20,30:50:99:1124,0,655:1:245:255
1004	130713	.	A	G	1361.77	PASS	.	GT:AD:DP:GQ:PL:PS:PQ:JQ	0|1:0,32:32:99:1390,99,0:1:25:25
1004	130950	.	G	T	1050.77	PASS	.	GT:AD:DP:GQ:PL:PS:PQ:JQ	0|1:29,29:58:99:1079,0,950:1:239:255
1004	131012	.	A	G	729.77	PASS	.	GT:AD:DP:GQ:PL:PS:PQ:JQ	0|1:28,22:50:99:758,0,1012:1:209:255
1004	131151	.	G	C	760.77	PASS	.	GT:AD:DP:GQ:PL:PS:PQ:JQ	0|1:17,20:37:99:789,0,651:1:142:255
1004	131530	.	A	G	545.77	PASS	.	GT:AD:DP:GQ:PL:PS:PQ:JQ	0|1:13,15:28:99:574,0,608:1:89:255
1004	131539	.	C	G	554.77	PASS	.	GT:AD:DP:GQ:PL:PS:PQ:JQ	0|1:16,18:34:99:583,0,673:1:147:255
1004	131635	.	T	C	718.77	PASS	.	GT:AD:DP:GQ:PL:PS:PQ:JQ	0|1:37,22:59:99:747,0,1353:1:221:255
1004	131721	.	T	C	421.77	PASS	.	GT:AD:DP:GQ:PL:PS:PQ:JQ	1|0:18,11:29:99:450,0,701:1:169:255
1004	131810	.	A	G	1044.77	PASS	.	GT:AD:DP:GQ:PL:PS:PQ:JQ	1|0:8,27:35:99:1073,0,226:1:171:255
1004	131868	.	A	C	937.77	PASS	.	GT:AD:DP:GQ:PL:PS:PQ:JQ	1|0:14,24:38:99:966,0,516:1:54:255
1004	131883	.	T	A	1186.77	PASS	.	GT:AD:DP:GQ:PL:PS:PQ:JQ	1|0:15,28:43:99:1215,0,540:1:218:255
1004	131912	.	A	G	1267.77	PASS	.	GT:AD:DP:GQ:PL:PS:PQ:JQ	1|0:16,31:47:99:1296,0,576:1:228:255
1004	131929	.	T	C	1054.77	PASS	.	GT:AD:DP:GQ:PL:PS:PQ:JQ	1|0:17,27:44:99:1083,0,632:1:210:255
1004	131972	.	T	C	739.77	PASS	.	GT:AD:DP:GQ:PL:PS:PQ:JQ	1|0:22,22:44:99:768,0,680:1:220:255
1004	132200	.	C	A	1130.77	PASS	.	GT:AD:DP:GQ:PL:PS:PQ:JQ	0|1:36,31:67:99:1159,0,1333:1:251:255
1004	132210	.	A	G	1152.77	PASS	.	GT:AD:DP:GQ:PL:PS:PQ:JQ	0|1:32,30:62:99:1181,0,1311:1:239:255
1004	132239	.	A	T	1087.77	PASS	.	GT:AD:DP:GQ:PL:PS:PQ:JQ	0|1:18,28:46:99:1116,0,745:1:170:255
1004	132266	.	T	A	1010.77	PASS	.	GT:AD:DP:GQ:PL:PS:PQ:JQ	0|1:19,27:46:99:1039,0,725:1:164:255
1004	132541	.	G	A	1041.77	PASS	.	GT:AD:DP:GQ:PL:PS:PQ:JQ	0|1:17,29:46:99:1070,0,541:1:179:255
1004	132578	.	C	T	898.77	PASS	.	GT:AD:DP:GQ:PL:PS:PQ:JQ	0|1:18,24:42:99:927,0,591:1:170:255
1004	132684	.	G	T	1261.77	PASS	.	GT:AD:DP:GQ:PL:PS:PQ:JQ	0|1:29,33:62:99:1290,0,1118:1:200:255
1004	132685	.	T	G	1261.77	PASS	.	GT:AD:DP:GQ:PL:PS:PQ:JQ	0|1:29,32:61:99:1290,0,1118:1:200:255
1004	132701	.	G	T	1259.77	PASS	.	GT:AD:DP:GQ:PL:PS:PQ:JQ	0|1:27,32:59:99:1288,0,1070:1:227:255
1004	132734	.	T	G	1305.77	PASS	.	GT:AD:DP:GQ:PL:PS:PQ:JQ	0|1:24,35:59:99:1334,0,825:1:227:255
1004	132775	.	G	T	1052.77	PASS	.	GT:AD:DP:GQ:PL:PS:PQ:JQ	0|1:24,28:52:99:1081,0,910:1:198:255
1004	132800	.	G	A	1056.77	PASS	.	GT:AD:DP:GQ:PL:PS:PQ:JQ	0|1:23,28:51:99:1085,0,878:1:186:255
1004	132931	.	A	T	1072.77	PASS	.	GT:AD:DP:GQ:PL:PS:PQ:JQ	0|1:30,28:58:99:1101,0,1122:1:219:255
1004	132951	.	G	A	1299.77	PASS	.	GT:AD:DP:GQ:PL:PS:PQ:JQ	0|1:24,34:58:99:1328,0,902:1:222:255
1004	133200	.	C	T	743.77	PASS	.	GT:AD:DP:GQ:PL:PS:PQ:JQ	0|1:38,22:60:99:772,0,1430:1:212:255
1004	133291	.	A	T	816.77	PASS	.	GT:AD:DP:GQ:PL:PS:PQ:JQ	0|1:38,23:61:99:845,0,6008:1:230:255
1004	133294	.	C	G	855.77	PASS	.	GT:AD:DP:GQ:PL:PS:PQ:JQ	0|1:41,23:64:99:884,0,6119:1:245:255
1004	133319	.	G	A	1062.77	PASS	.	GT:AD:DP:GQ:PL:PS:PQ:JQ	0|1:41,29:70:99:1091,0,5862:1:255:255
1004	133472	.	C	A	265.77	PASS	.	GT:AD:DP:GQ:PL:PS:PQ:JQ	0|1:34,13:47:99:294,0,1354:1:216:255
1004	133491	.	G	A	363.77	PASS	.	GT:AD:DP:GQ:PL:PS:PQ:JQ	0|1:26,11:37:99:392,0,961:1:143:255
1004	133497	.	G	A	265.77	PASS	.	GT:AD:DP:GQ:PL:PS:PQ:JQ	0|1:27,9:36:99:294,0,1129:1:74:255
1004	133503	.	G	A	304.77	PASS	.	GT:AD:DP:GQ:PL:PS:PQ:JQ	0|1:29,8:37:99:333,0,1188:1:132:255
1004	133515	.	G	A	384.77	PASS	.	GT:AD:DP:GQ:PL:PS:PQ:JQ	0|1:26,12:38:99:413,0,1140:1:117:255
1004	133616	.	G	C	1505.77	PASS	.	GT:AD:DP:GQ:PL:PS:PQ:JQ	0|1:34,39:73:99:1534,0,1308:1:255:255
1004	133618	.	G	A	1505.77	PASS	.	GT:AD:DP:GQ:PL:PS:PQ:JQ	0|1:34,40:74:99:1534,0,1308:1:255:255
1004	134460	.	G	A	604.77	PASS	.	GT:AD:DP:GQ:PL:PS	1|1:0,16:16:47:633,47,0:1
1004	134580	.	C	G	338.77	PASS	.	GT:AD:DP:GQ:PL:PS:PQ:JQ	0|1:39,12:51:99:367,0,1437:1:242:255
1004	134634	.	A	G	505.77	PASS	.	GT:AD:DP:GQ:PL:PS:PQ:JQ	0|1:38,16:54:99:534,0,1452:1:243:255
1004	134747	.	G	A	1160.77	PASS	.	GT:AD:DP:GQ:PL:PS:PQ:JQ	1|0:27,30:57:99:1189,0,1124:1:167:255
1004	134750	.	T	G	1193.77	PASS	.	GT:AD:DP:GQ:PL:PS:PQ:JQ	1|0:14,29:43:99:1222,0,663:1:160:255
1004	134770	.	A	T	1296.77	PASS	.	GT:AD:DP:GQ:PL:PS:PQ:JQ	1|0:20,33:53:99:1325,0,740:1:215:255
1004	134778	.	A	G	1446.77	PASS	.	GT:AD:DP:GQ:PL:PS:PQ:JQ	1|0:23,35:58:99:1475,0,896:1:215:255
1004	134783	.	T	C	1517.77	PASS	.	GT:AD:DP:GQ:PL:PS:PQ:JQ	1|0:23,39:62:99:1546,0,923:1:224:255
1004	134784	.	C	A	1517.77	PASS	.	GT:AD:DP:GQ:PL:PS:PQ:JQ	1|0:24,39:63:99:1546,0,923:1:231:255
1004	134857	.	G	A	1392.77	PASS	.	GT:AD:DP:GQ:PL:PS:PQ:JQ	1|0:34,40:74:99:1421,0,1262:1:254:255
1004	134892	.	G	A	1081.77	PASS	.	GT:AD:DP:GQ:PL:PS:PQ:JQ	1|0:32,33:65:99:1110,0,1152:1:235:255
1004	134992	.	A	G	1303.77	PASS	.	GT:AD:DP:GQ:PL:PS:PQ:JQ	1|0:34,35:69:99:1332,0,1323:1:251:255
1004	134993	.	G	T	1303.77	PASS	.	GT:AD:DP:GQ:PL:PS:PQ:JQ	1|0:34,35:69:99:1332,0,1323:1:254:255
1004	135006	.	A	T	1377.77	PASS	.	GT:AD:DP:GQ:PL:PS:PQ:JQ	1|0:34,35:69:99:1406,0,1319:1:255:255
1004	135027	.	T	C	1485.77	PASS	.	GT:AD:DP:GQ:PL:PS:PQ:JQ	1|0:35,39:74:99:1514,0,1391:1:255:255
1004	135064	.	A	G	1455.77	PASS	.	GT:AD:DP:GQ:PL:PS:PQ:JQ	1|0:27,37:64:99:1484,0,1010:1:233:255
1004	135067	.	C	T	1463.77	PASS	.	GT:AD:DP:GQ:PL:PS:PQ:JQ	1|0:25,36:61:99:1492,0,935:1:227:255
1004	135554	.	G	A	1094.77	PASS	.	GT:AD:DP:GQ:PL:PS:PQ:JQ	1|0:22,27:49:99:1123,0,690:1:237:255
1004	135616	.	C	T	1502.77	PASS	.	GT:AD:DP:GQ:PL:PS:PQ:JQ	1|0:28,41:69:99:1531,0,940:1:255:255
1004	136069	.	C	T	459.77	PASS	.	GT:AD:DP:GQ:PL:PS:PQ:JQ	0|1:18,14:32:99:488,0,605:1:162:255
1004	136237	.	G	A	720.73	PASS	.	GT:AD:DP:GQ:PL:PS:PQ:JQ	0|1:28,21:49:99:758,0,1079:1:200:255
1004	136257	.	T	A	637.77	PASS	.	GT:AD:DP:GQ:PL:PS:PQ:JQ	0|1:30,18:48:99:666,0,1206:1:209:255
1004	136260	.	A	G	637.77	PASS	.	GT:AD:DP:GQ:PL:PS:PQ:JQ	0|1:30,18:48:99:666,0,1206:1:209:255
1004	136326	.	T	C	993.77	PASS	.	GT:AD:DP:GQ:PL:PS:PQ:JQ	0|1:34,29:63:99:1022,0,1235:1:255:255
1004	136640	.	A	C	1093.77	PASS	.	GT:AD:DP:GQ:PL:PS:PQ:JQ	0|1:32,26:58:99:1122,0,1372:1:203:255
1004	136656	.	A	G	1167.77	PASS	.	GT:AD:DP:GQ:PL:PS:PQ:JQ	0|1:33,31:64:99:1196,0,1530:1:227:255
1004	136678	.	A	G	1296.77	PASS	.	GT:AD:DP:GQ:PL:PS:PQ:JQ	0|1:33,31:64:99:1325,0,1459:1:227:255
1004	136698	.	T	G	1155.77	PASS	.	GT:AD:DP:GQ:PL:PS:PQ:JQ	0|1:35,32:67:99:1184,0,1495:1:209:255
1004	136857	.	C	T	1634.77	PASS	.	GT:AD:DP:GQ:PL:PS:PQ:JQ	0|1:32,42:74:99:1663,0,1225:1:255:255
1004	136874	.	A	G	1767.77	PASS	.	GT:AD:DP:GQ:PL:PS:PQ:JQ	0|1:31,45:76:99:1796,0,1166:1:255:255
1004	136895	.	A	G	1974.77	PASS	.	GT:AD:DP:GQ:PL:PS:PQ:JQ	0|1:32,48:80:99:2003,0,1193:1:255:255
1004	136908	.	C	T	2004.73	PASS	.	GT:AD:DP:GQ:PL:PS:PQ:JQ	0|1:33,49:82:99:2042,0,1232:1:255:255
1004	136925	.	A	G	1881.77	PASS	.	GT:AD:DP:GQ:PL:PS:PQ:JQ	0|1:35,48:83:99:1910,0,1325:1:255:255
1004	136948	.	C	A	1998.77	PASS	.	GT:AD:DP:GQ:PL:PS:PQ:JQ	0|1:36,49:85:99:2027,0,1487:1:255:255
1004	136968	.	C	T	1824.77	PASS	.	GT:AD:DP:GQ:PL:PS:PQ:JQ	0|1:38,45:83:99:1853,0,1527:1:255:255
1004	137041	.	A	C	1327.77	PASS	.	GT:AD:DP:GQ:PL:PS:PQ:JQ	0|1:35,35:70:99:1356,0,1585:1:255:255
1004	137042	.	C	A	1327.77	PASS	.	GT:AD:DP:GQ:PL:PS:PQ:JQ	0|1:35,35:70:99:1356,0,1585:1:255:255
1004	137143	.	G	A	1551.77	PASS	.	GT:AD:DP:GQ:PL:PS:PQ:JQ	0|1:36,41:77:99:1580,0,2852:1:255:255
1004	137144	.	T	C	1551.77	PASS	.	GT:AD:DP:GQ:PL:PS:PQ:JQ	0|1:36,40:76:99:1580,0,2852:1:255:255
1004	137229	.	T	A	1591.77	PASS	.	GT:AD:DP:GQ:PL:PS:PQ:JQ	0|1:37,46:83:99:1620,0,1159:1:255:255
1004	137265	.	C	T	151.77	PASS	.	GT:AD:DP:GQ:PL:PS:PQ:JQ	0|1:20,9:29:99:180,0,477:1:25:25
1004	137382	.	C	T	924.77	PASS	.	GT:AD:DP:GQ:PL:PS:PQ:JQ	0|1:32,30:62:99:953,0,1059:1:255:255
1004	137416	.	T	G	1159.77	PASS	.	GT:AD:DP:GQ:PL:PS:PQ:JQ	0|1:35,31:66:99:1188,0,1359:1:255:255
1004	137417	.	C	T	1159.77	PASS	.	GT:AD:DP:GQ:PL:PS:PQ:JQ	0|1:35,31:66:99:1188,0,1359:1:255:255
1004	137550	.	T	C	1282.77	PASS	.	GT:AD:DP:GQ:PL:PS:PQ:JQ	0|1:26,33:59:99:1311,0,1148:1:217:255
1004	137554	.	T	C	1243.77	PASS	.	GT:AD:DP:GQ:PL:PS:PQ:JQ	0|1:26,33:59:99:1272,0,1151:1:217:255
1004	137601	.	T	C	1090.77	PASS	.	GT:AD:DP:GQ:PL:PS:PQ:JQ	0|1:18,28:46:99:1119,0,798:1:175:255
1004	137609	.	C	A	1206.77	PASS	.	GT:AD:DP:GQ:PL:PS:PQ:JQ	0|1:17,32:49:99:1235,0,744:1:185:255
1004	138154	.	C	T	1018.77	PASS	.	GT:AD:DP:GQ:PL:PS:PQ:JQ	0|1:20,27:47:99:1047,0,3551:1:223:255
1004	138155	.	T	A	1018.77	PASS	.	GT:AD:DP:GQ:PL:PS:PQ:JQ	0|1:19,27:46:99:1047,0,3551:1:211:255
1004	138156	.	C	T	1018.77	PASS	.	GT:AD:DP:GQ:PL:PS:PQ:JQ	0|1:19,27:46:99:1047,0,3550:1:232:255
1004	138172	.	T	C	931.77	PASS	.	GT:AD:DP:GQ:PL:PS:PQ:JQ	0|1:16,24:40:99:960,0,3236:1:235:255
1004	138304	.	T	C	487.77	PASS	.	GT:AD:DP:GQ:PL:PS:PQ:JQ	0|1:24,13:37:99:516,0,5740:1:205:255
1004	138320	.	C	A	367.77	PASS	.	GT:AD:DP:GQ:PL:PS:PQ:JQ	0|1:21,10:31:99:396,0,5301:1:29:255
1004	138330	.	G	A	400.77	PASS	.	GT:AD:DP:GQ:PL:PS:PQ:JQ	0|1:24,11:35:99:429,0,5276:1:188:255
1004	138345	.	T	A	415.77	PASS	.	GT:AD:DP:GQ:PL:PS:PQ:JQ	0|1:27,13:40:99:444,0,5063:1:199:255
1004	138659	.	C	T	179.73	PASS	.	GT:AD:DP:GQ:PL:PS:PQ:JQ	0|1:23,8:31:99:217,0,763:1:112:255
1004	138690	.	A	G	192.77	PASS	.	GT:AD:DP:GQ:PL:PS:PQ:JQ	0|1:27,9:36:99:221,0,1105:1:26:255
1004	138737	.	G	A	143.77	PASS	.	GT:AD:DP:GQ:PL:PS:PQ:JQ	0|1:50,11:61:99:172,0,1810:1:210:255
1004	139009	.	T	A	400.77	PASS	.	GT:AD:DP:GQ:PL:PS:PQ:JQ	0|1:23,12:35:99:429,0,1509:1:172:255
1004	139484	.	G	T	861.77	PASS	.	GT:AD:DP:GQ:PL:PS:PQ:JQ	0|1:37,23:60:99:890,0,1565:1:241:255
1004	139832	.	A	C	939.77	PASS	.	GT:AD:DP:GQ:PL:PS:PQ:JQ	0|1:58,28:86:99:968,0,2013:1:255:255
1004	140058	.	G	A	2271.77	PASS	.	GT:AD:DP:GQ:PL:PS:PQ:JQ	0|1:59,59:118:99:2300,0,3267:1:255:255
1004	140059	.	A	C	2271.77	PASS	.	GT:AD:DP:GQ:PL:PS:PQ:JQ	0|1:59,59:118:99:2300,0,3267:1:255:255
1004	140185	.	A	G	328.77	PASS	.	GT:AD:DP:GQ:PL:PS:PQ:JQ	0|1:6,8:14:99:357,0,267:1:95:255
1004	140230	.	A	G	584.77	PASS	.	GT:AD:DP:GQ:PL:PS:PQ:JQ	0|1:4,15:19:99:613,0,170:1:255:255
1004	140241	.	A	G	581.77	PASS	.	GT:AD:DP:GQ:PL:PS:PQ:JQ	0|1:7,15:22:99:610,0,190:1:255:255
1004	140283	.	A	G	704.77	PASS	.	GT:AD:DP:GQ:PL:PS:PQ:JQ	0|1:17,20:37:99:733,0,635:1:255:255
1004	140365	.	A	G	1477.77	PASS	.	GT:AD:DP:GQ:PL:PS:PQ:JQ	0|1:37,38:75:99:1506,0,1468:1:255:255
1004	140382	.	A	G	1686.77	PASS	.	GT:AD:DP:GQ:PL:PS:PQ:JQ	0|1:38,45:83:99:1715,0,1452:1:255:255
1004	140560	.	G	C	356.77	PASS	.	GT:AD:DP:GQ:PL:PS:PQ:JQ	0|1:48,14:62:99:385,0,1782:1:187:255
1004	140578	.	G	C	547.77	PASS	.	GT:AD:DP:GQ:PL:PS:PQ:JQ	0|1:36,21:57:99:576,0,1183:1:71:255
1004	140673	.	C	T	642.77	PASS	.	GT:AD:DP:GQ:PL:PS:PQ:JQ	0|1:36,19:55:99:671,0,1447:1:227:255
1004	140676	.	A	G	687.77	PASS	.	GT:AD:DP:GQ:PL:PS:PQ:JQ	0|1:34,19:53:99:716,0,1409:1:227:255
1004	140701	.	A	G	556.77	PASS	.	GT:AD:DP:GQ:PL:PS:PQ:JQ	0|1:29,16:45:99:585,0,1170:1:209:255
1004	140777	.	A	C	742.77	PASS	.	GT:AD:DP:GQ:PL:PS:PQ:JQ	0|1:32,22:54:99:771,0,1219:1:235:255
1004	140821	.	A	T	959.77	PASS	.	GT:AD:DP:GQ:PL:PS:PQ:JQ	0|1:43,26:69:99:988,0,1704:1:255:255
1004	140823	.	A	C	956.77	PASS	.	GT:AD:DP:GQ:PL:PS:PQ:JQ	0|1:42,27:69:99:985,0,1746:1:255:255
1004	140857	.	A	G	827.77	PASS	.	GT:AD:DP:GQ:PL:PS:PQ:JQ	0|1:44,24:68:99:856,0,1817:1:254:255
1004	140858	.	T	C	827.77	PASS	.	GT:AD:DP:GQ:PL:PS:PQ:JQ	0|1:44,24:68:99:856,0,1817:1:254:255
1004	140910	.	C	G	1142.77	PASS	.	GT:AD:DP:GQ:PL:PS:PQ:JQ	0|1:29,30:59:99:1171,0,1938:1:232:255
1004	140915	.	T	C	1137.77	PASS	.	GT:AD:DP:GQ:PL:PS:PQ:JQ	0|1:31,30:61:99:1166,0,2031:1:224:255
1004	140925	.	C	G	1227.77	PASS	.	GT:AD:DP:GQ:PL:PS:PQ:JQ	0|1:29,28:57:99:1256,0,1841:1:185:255
1004	140937	.	C	T	939.77	PASS	.	GT:AD:DP:GQ:PL:PS:PQ:JQ	0|1:25,25:50:99:968,0,1509:1:194:255
1004	141157	.	A	G	1221.77	PASS	.	GT:AD:DP:GQ:PL:PS:PQ:JQ	0|1:35,34:69:99:1250,0,1311:1:245:255
1004	141173	.	G	A	1292.77	PASS	.	GT:AD:DP:GQ:PL:PS:PQ:JQ	0|1:32,36:68:99:1321,0,1161:1:234:255
1004	141204	.	T	C	863.77	PASS	.	GT:AD:DP:GQ:PL:PS:PQ:JQ	0|1:35,27:62:99:892,0,1247:1:202:255
1004	141321	.	G	A	985.77	PASS	.	GT:AD:DP:GQ:PL:PS:PQ:JQ	0|1:39,28:67:99:1014,0,1369:1:245:255
1004	141388	.	T	G	1270.77	PASS	.	GT:AD:DP:GQ:PL:PS:PQ:JQ	0|1:37,33:70:99:1299,0,1612:1:255:255
1004	141393	.	A	C	1303.77	PASS	.	GT:AD:DP:GQ:PL:PS:PQ:JQ	0|1:39,35:74:99:1332,0,1488:1:255:255
1004	141437	.	A	G	1326.77	PASS	.	GT:AD:DP:GQ:PL:PS:PQ:JQ	0|1:31,35:66:99:1355,0,1196:1:233:255
1004	141440	.	C	T	1326.77	PASS	.	GT:AD:DP:GQ:PL:PS:PQ:JQ	0|1:31,35:66:99:1355,0,1196:1:236:255
1004	141828	.	G	T	151.73	PASS	.	GT:AD:DP:GQ:PL:PS:PQ:JQ	0|1:21,6:27:99:189,0,1061:1:164:255
1004	141854	.	C	T	562.77	PASS	.	GT:AD:DP:GQ:PL:PS:PQ:JQ	0|1:26,14:40:99:591,0,1322:1:160:255
1004	141946	.	A	G	937.77	PASS	.	GT:AD:DP:GQ:PL:PS:PQ:JQ	0|1:37,28:65:99:966,0,1322:1:237:255
1004	142084	.	C	T	726.77	PASS	.	GT:AD:DP:GQ:PL:PS:PQ:JQ	0|1:27,20:47:99:755,0,1036:1:173:255
1004	142096	.	G	A	987.77	PASS	.	GT:AD:DP:GQ:PL:PS:PQ:JQ	0|1:23,26:49:99:1016,0,929:1:193:255
1004	142114	.	A	C	854.77	PASS	.	GT:AD:DP:GQ:PL:PS:PQ:JQ	0|1:27,24:51:99:883,0,1010:1:201:255
1004	142214	.	A	C	959.77	PASS	.	GT:AD:DP:GQ:PL:PS:PQ:JQ	0|1:24,27:51:99:988,0,1202:1:188:255
1004	142305	.	T	C	987.77	PASS	.	GT:AD:DP:GQ:PL:PS:PQ:JQ	0|1:23,26:49:99:1016,0,888:1:181:255
1004	142309	.	G	A	952.77	PASS	.	GT:AD:DP:GQ:PL:PS:PQ:JQ	0|1:23,25:48:99:981,0,891:1:167:255
1004	142363	.	G	A	631.77	PASS	.	GT:AD:DP:GQ:PL:PS:PQ:JQ	1|0:23,18:41:99:660,0,954:1:170:255
1004	142424	.	G	A	286.77	PASS	.	GT:AD:DP:GQ:PL:PS:PQ:JQ	1|0:20,9:29:99:315,0,855:1:126:255
1004	142429	.	C	T	293.77	PASS	.	GT:AD:DP:GQ:PL:PS:PQ:JQ	1|0:20,10:30:99:322,0,811:1:122:255
1004	142613	.	C	T	626.77	PASS	.	GT:AD:DP:GQ:PL:PS:PQ:JQ	0|1:8,17:25:99:655,0,245:1:146:255
1004	142871	.	T	C	66.77	PASS	.	GT:AD:DP:GQ:PL:PS:PQ:JQ	0|1:11,3:14:95:95,0,409:1:130:255
1004	142954	.	G	A	601.77	PASS	.	GT:AD:DP:GQ:PL:PS:PQ:JQ	0|1:0,14:14:42:630,42,0:1:25:25
1004	142999	.	C	T	624.77	PASS	.	GT:AD:DP:GQ:PL:PS:PQ:JQ	0|1:19,16:35:99:653,0,1022:1:141:255
1004	143008	.	C	T	650.77	PASS	.	GT:AD:DP:GQ:PL:PS:PQ:JQ	0|1:19,18:37:99:679,0,1019:1:161:255
1004	143034	.	T	C	690.77	PASS	.	GT:AD:DP:GQ:PL:PS:PQ:JQ	0|1:20,19:39:99:719,0,1119:1:170:255
1004	143130	.	T	C	829.77	PASS	.	GT:AD:DP:GQ:PL:PS:PQ:JQ	0|1:22,22:44:99:858,0,2104:1:153:255
1004	143136	.	T	C	829.77	PASS	.	GT:AD:DP:GQ:PL:PS:PQ:JQ	0|1:21,22:43:99:858,0,2110:1:181:255
1004	143148	.	C	T	823.77	PASS	.	GT:AD:DP:GQ:PL:PS:PQ:JQ	0|1:24,22:46:99:852,0,2240:1:185:255
1004	143151	.	A	C	823.77	PASS	.	GT:AD:DP:GQ:PL:PS:PQ:JQ	0|1:24,22:46:99:852,0,2240:1:185:255
1004	143373	.	A	G	1111.77	PASS	.	GT:AD:DP:GQ:PL:PS:PQ:JQ	0|1:18,28:46:99:1140,0,634:1:199:255
1004	143409	.	C	T	1182.77	PASS	.	GT:AD:DP:GQ:PL:PS:PQ:JQ	0|1:29,31:60:99:1211,0,1166:1:241:255
1004	143427	.	G	A	1305.77	PASS	.	GT:AD:DP:GQ:PL:PS:PQ:JQ	0|1:31,31:62:99:1334,0,1199:1:237:255
1004	143440	.	G	T	1248.77	PASS	.	GT:AD:DP:GQ:PL:PS:PQ:JQ	0|1:31,32:63:99:1277,0,1239:1:251:255
1004	143445	.	T	C	1205.77	PASS	.	GT:AD:DP:GQ:PL:PS:PQ:JQ	0|1:32,34:66:99:1234,0,1242:1:255:255
1004	143514	.	T	C	1454.77	PASS	.	GT:AD:DP:GQ:PL:PS:PQ:JQ	0|1:28,42:70:99:1483,0,989:1:255:255
1004	143643	.	G	T	1420.77	PASS	.	GT:AD:DP:GQ:PL:PS:PQ:JQ	0|1:26,37:63:99:1449,0,962:1:255:255
1004	143653	.	T	A	1446.77	PASS	.	GT:AD:DP:GQ:PL:PS:PQ:JQ	0|1:26,35:61:99:1475,0,980:1:255:255
1004	143673	.	T	C	1399.77	PASS	.	GT:AD:DP:GQ:PL:PS:PQ:JQ	0|1:29,36:65:99:1428,0,1024:1:255:255
1004	143755	.	A	G	1484.77	PASS	.	GT:AD:DP:GQ:PL:PS:PQ:JQ	0|1:31,38:69:99:1513,0,3800:1:255:255
1004	143771	.	A	T	1467.77	PASS	.	GT:AD:DP:GQ:PL:PS:PQ:JQ	0/1:33,38:71:99:1496,0,3897:1:4:255
1004	143773	.	A	T	874.77	PASS	.	GT:AD:DP:GQ:PL:PS:PQ:JQ	0/1:34,31:65:99:903,0,4494:1:3:255
1004	144019	.	A	C	1391.77	PASS	.	GT:AD:DP:GQ:PL:PS:PQ:JQ	0|1:41,43:84:99:1420,0,1396:1:255:255
1004	144083	.	C	T	1484.77	PASS	.	GT:AD:DP:GQ:PL:PS:PQ:JQ	0|1:36,38:74:99:1513,0,1482:1:255:255
1004	144095	.	C	T	1428.77	PASS	.	GT:AD:DP:GQ:PL:PS:PQ:JQ	0|1:30,37:67:99:1457,0,1204:1:255:255
1004	144202	.	T	C	1077.77	PASS	.	GT:AD:DP:GQ:PL:PS:PQ:JQ	0|1:23,28:51:99:1106,0,909:1:205:255
1004	144223	.	G	A	1312.77	PASS	.	GT:AD:DP:GQ:PL:PS:PQ:JQ	0|1:29,34:63:99:1341,0,1074:1:255:255
1004	144229	.	C	T	1337.77	PASS	.	GT:AD:DP:GQ:PL:PS:PQ:JQ	0|1:30,35:65:99:1366,0,1102:1:255:255
1004	144326	.	T	G	1586.77	PASS	.	GT:AD:DP:GQ:PL:PS:PQ:JQ	0|1:59,42:101:99:1615,0,6491:1:255:255
1004	144370	.	T	G	1590.77	PASS	.	GT:AD:DP:GQ:PL:PS:PQ:JQ	0|1:61,40:101:99:1619,0,7962:1:255:255
1004	144371	.	T	C	1558.77	PASS	.	GT:AD:DP:GQ:PL:PS:PQ:JQ	0|1:61,40:101:99:1587,0,7919:1:255:255
1004	144396	.	C	T	1228.77	PASS	.	GT:AD:DP:GQ:PL:PS:PQ:JQ	0|1:57,35:92:99:1257,0,7177:1:255:255
1004	144493	.	T	C	1288.77	PASS	.	GT:AD:DP:GQ:PL:PS:PQ:JQ	0|1:47,44:91:99:1317,0,1471:1:255:255
1004	144738	.	T	C	866.77	PASS	.	GT:AD:DP:GQ:PL:PS:PQ:JQ	0|1:27,24:51:99:895,0,1001:1:255:255
1004	144788	.	T	C	1221.77	PASS	.	GT:AD:DP:GQ:PL:PS:PQ:JQ	0|1:41,34:75:99:1250,0,1595:1:255:255
1004	144887	.	T	C	1382.77	PASS	.	GT:AD:DP:GQ:PL:PS:PQ:JQ	0|1:44,44:88:99:1411,0,1508:1:255:255
1004	145113	.	G	C	1064.77	PASS	.	GT:AD:DP:GQ:PL:PS:PQ:JQ	0|1:23,28:51:99:1093,0,912:1:255:255
1004	145277	.	G	A	1380.77	PASS	.	GT:AD:DP:GQ:PL:PS:PQ:JQ	0|1:38,40:78:99:1409,0,1332:1:255:255
1004	145316	.	A	G	1137.77	PASS	.	GT:AD:DP:GQ:PL:PS:PQ:JQ	0|1:32,33:65:99:1166,0,1099:1:255:255
1004	145708	.	T	G	972.77	PASS	.	GT:AD:DP:GQ:PL:PS:PQ:JQ	0|1:26,29:55:99:1001,0,933:1:203:255
1004	145866	.	C	G	1389.77	PASS	.	GT:AD:DP:GQ:PL:PS:PQ:JQ	0|1:29,36:65:99:1418,0,1208:1:221:255
1004	145878	.	A	C	1419.77	PASS	.	GT:AD:DP:GQ:PL:PS:PQ:JQ	0|1:32,38:70:99:1448,0,1284:1:253:255
1004	145906	.	G	T	1498.77	PASS	.	GT:AD:DP:GQ:PL:PS:PQ:JQ	0|1:33,40:73:99:1527,0,1164:1:255:255
1004	145929	.	A	G	1692.77	PASS	.	GT:AD:DP:GQ:PL:PS:PQ:JQ	0|1:27,43:70:99:1721,0,978:1:247:255
1004	145947	.	C	T	1584.77	PASS	.	GT:AD:DP:GQ:PL:PS:PQ:JQ	0|1:21,39:60:99:1613,0,761:1:221:255
1004	146017	.	T	C	1356.77	PASS	.	GT:AD:DP:GQ:PL:PS:PQ:JQ	0|1:20,38:58:99:1385,0,654:1:236:255
1004	146291	.	G	A	1203.77	PASS	.	GT:AD:DP:GQ:PL:PS:PQ:JQ	0|1:36,32:68:99:1232,0,1457:1:255:255
1004	146325	.	T	G	1213.77	PASS	.	GT:AD:DP:GQ:PL:PS:PQ:JQ	0|1:31,32:63:99:1242,0,1205:1:236:255
1004	146331	.	A	G	1241.77	PASS	.	GT:AD:DP:GQ:PL:PS:PQ:JQ	0|1:29,31:60:99:1270,0,1160:1:244:255
1004	146400	.	G	C	1313.77	PASS	.	GT:AD:DP:GQ:PL:PS:PQ:JQ	0|1:26,34:60:99:1342,0,911:1:215:255
1004	146433	.	A	C	1247.77	PASS	.	GT:AD:DP:GQ:PL:PS:PQ:JQ	0|1:34,33:67:99:1276,0,1235:1:222:255
1004	146488	.	G	T	731.77	PASS	.	GT:AD:DP:GQ:PL:PS:PQ:JQ	0|1:42,22:64:99:760,0,1535:1:237:255
1004	146634	.	G	T	536.77	PASS	.	GT:AD:DP:GQ:PL:PS:PQ:JQ	0|1:29,16:45:99:565,0,1135:1:179:255
1004	146758	.	A	G	1009.77	PASS	.	GT:AD:DP:GQ:PL:PS:PQ:JQ	0|1:25,30:55:99:1038,0,840:1:214:255
1004	147005	.	A	G	1229.77	PASS	.	GT:AD:DP:GQ:PL:PS:PQ:JQ	0|1:42,36:78:99:1258,0,1499:1:255:255
1004	147083	.	T	C	944.77	PASS	.	GT:AD:DP:GQ:PL:PS:PQ:JQ	0|1:39,30:69:99:973,0,1415:1:233:255
1004	147185	.	C	T	926.77	PASS	.	GT:AD:DP:GQ:PL:PS:PQ:JQ	0|1:32,29:61:99:955,0,1176:1:244:255
1004	147198	.	A	G	1023.77	PASS	.	GT:AD:DP:GQ:PL:PS:PQ:JQ	0|1:35,31:66:99:1052,0,1337:1:254:255
1004	147213	.	A	G	1060.77	PASS	.	GT:AD:DP:GQ:PL:PS:PQ:JQ	0|1:29,31:60:99:1089,0,1152:1:222:255
1004	147265	.	G	C	1096.77	PASS	.	GT:AD:DP:GQ:PL:PS:PQ:JQ	0|1:24,32:56:99:1125,0,831:1:212:255
1004	147580	.	A	G	1330.77	PASS	.	GT:AD:DP:GQ:PL:PS:PQ:JQ	0|1:27,41:68:99:1359,0,992:1:233:255
1004	147720	.	T	C	1311.77	PASS	.	GT:AD:DP:GQ:PL:PS:PQ:JQ	0|1:28,35:63:99:1340,0,927:1:236:255
1004	147791	.	G	A	1107.77	PASS	.	GT:AD:DP:GQ:PL:PS:PQ:JQ	0|1:30,34:64:99:1136,0,1011:1:239:255
1004	147927	.	T	C	1083.77	PASS	.	GT:AD:DP:GQ:PL:PS:PQ:JQ	0|1:26,27:53:99:1112,0,1449:1:202:255
1004	148105	.	C	T	835.77	PASS	.	GT:AD:DP:GQ:PL:PS:PQ:JQ	0|1:37,25:62:99:864,0,1448:1:197:255
1004	148108	.	C	A	819.77	PASS	.	GT:AD:DP:GQ:PL:PS:PQ:JQ	0|1:36,25:61:99:848,0,1448:1:210:255
1004	148274	.	T	C	1304.77	PASS	.	GT:AD:DP:GQ:PL:PS:PQ:JQ	0|1:38,41:79:99:1333,0,1334:1:255:255
1004	148328	.	G	A	973.77	PASS	.	GT:AD:DP:GQ:PL:PS:PQ:JQ	1|0:39,30:69:99:1002,0,1441:1:255:255
1004	148398	.	G	A	598.77	PASS	.	GT:AD:DP:GQ:PL:PS:PQ:JQ	1|0:0,15:15:45:627,45,0:1:25:25
1004	148617	.	A	C	836.77	PASS	.	GT:AD:DP:GQ:PL:PS:PQ:JQ	0|1:36,26:62:99:865,0,1087:1:255:255
1004	148795	.	G	A	1522.77	PASS	.	GT:AD:DP:GQ:PL:PS:PQ:JQ	0|1:31,41:72:99:1551,0,1128:1:255:255
1004	148834	.	T	C	1158.77	PASS	.	GT:AD:DP:GQ:PL:PS:PQ:JQ	0|1:29,33:62:99:1187,0,1056:1:255:255
1004	149078	.	C	G	1806.77	PASS	.	GT:AD:DP:GQ:PL:PS:PQ:JQ	0|1:35,47:82:99:1835,0,2360:1:255:255
1004	149080	.	T	C	1806.77	PASS	.	GT:AD:DP:GQ:PL:PS:PQ:JQ	0|1:35,47:82:99:1835,0,2360:1:255:255
1004	149190	.	C	A	2405.77	PASS	.	GT:AD:DP:GQ:PL:PS:PQ:JQ	0|1:30,61:91:99:2434,0,1074:1:255:255
1004	149212	.	G	A	2142.77	PASS	.	GT:AD:DP:GQ:PL:PS:PQ:JQ	0|1:28,56:84:99:2171,0,1044:1:255:255
1004	149275	.	G	A	1957.77	PASS	.	GT:AD:DP:GQ:PL:PS:PQ:JQ	0|1:32,51:83:99:1986,0,1191:1:255:255
1004	149277	.	C	G	2116.77	PASS	.	GT:AD:DP:GQ:PL:PS:PQ:JQ	0|1:32,48:80:99:2145,0,1305:1:255:255
1004	149279	.	T	A	2049.77	PASS	.	GT:AD:DP:GQ:PL:PS:PQ:JQ	0|1:35,52:87:99:2078,0,1313:1:255:255
1004	149298	.	T	C	2034.77	PASS	.	GT:AD:DP:GQ:PL:PS:PQ:JQ	0|1:37,53:90:99:2063,0,1383:1:255:255
1004	149340	.	C	G	1619.77	PASS	.	GT:AD:DP:GQ:PL:PS:PQ:JQ	0|1:40,42:82:99:1648,0,1584:1:255:255
1004	149348	.	T	C	1814.77	PASS	.	GT:AD:DP:GQ:PL:PS:PQ:JQ	0|1:42,47:89:99:1843,0,1779:1:255:255
1004	149383	.	T	G	1587.77	PASS	.	GT:AD:DP:GQ:PL:PS:PQ:JQ	0|1:48,42:90:99:1616,0,1930:1:255:255
1004	149386	.	G	C	1587.77	PASS	.	GT:AD:DP:GQ:PL:PS:PQ:JQ	0|1:49,41:90:99:1616,0,1930:1:255:255
1004	149466	.	C	A	517.77	PASS	.	GT:AD:DP:GQ:PL:PS:PQ:JQ	0|1:37,21:58:99:546,0,1311:1:226:255
1004	149557	.	G	A	731.77	PASS	.	GT:AD:DP:GQ:PL:PS:PQ:JQ	0|1:25,23:48:99:760,0,912:1:212:255
1004	149578	.	G	A	882.73	PASS	.	GT:AD:DP:GQ:PL:PS:PQ:JQ	0|1:28,24:52:99:920,0,1142:1:212:255
1004	149588	.	T	C	876.77	PASS	.	GT:AD:DP:GQ:PL:PS:PQ:JQ	0|1:28,24:52:99:905,0,1095:1:216:255
1004	149636	.	A	T	1017.77	PASS	.	GT:AD:DP:GQ:PL:PS:PQ:JQ	0|1:33,32:65:99:1046,0,1207:1:236:255
1004	149695	.	A	G	1274.77	PASS	.	GT:AD:DP:GQ:PL:PS:PQ:JQ	0|1:21,32:53:99:1303,0,764:1:228:255
1004	149782	.	C	T	1521.77	PASS	.	GT:AD:DP:GQ:PL:PS:PQ:JQ	0|1:15,38:53:99:1550,0,505:1:230:255
1004	149791	.	C	T	1557.77	PASS	.	GT:AD:DP:GQ:PL:PS:PQ:JQ	0|1:17,39:56:99:1586,0,582:1:248:255
1004	149823	.	C	T	1732.73	PASS	.	GT:AD:DP:GQ:PL:PS:PQ:JQ	0|1:19,44:63:99:1770,0,1111:1:251:255
1004	149843	.	T	G	1875.73	PASS	.	GT:AD:DP:GQ:PL:PS:PQ:JQ	0|1:18,46:64:99:1913,0,1143:1:227:255
1004	149858	.	C	T	1722.77	PASS	.	GT:AD:DP:GQ:PL:PS:PQ:JQ	0|1:18,42:60:99:1751,0,1031:1:245:255
1004	149872	.	G	A	1666.77	PASS	.	GT:AD:DP:GQ:PL:PS:PQ:JQ	0|1:19,40:59:99:1695,0,1037:1:230:255
1004	149874	.	A	G	1704.77	PASS	.	GT:AD:DP:GQ:PL:PS:PQ:JQ	0|1:19,40:59:99:1733,0,946:1:195:255
1004	149883	.	G	A	1600.77	PASS	.	GT:AD:DP:GQ:PL:PS:PQ:JQ	0|1:18,41:59:99:1629,0,868:1:245:255
1004	150023	.	G	A	1266.77	PASS	.	GT:AD:DP:GQ:PL:PS:PQ:JQ	0|1:18,34:52:99:1295,0,674:1:203:255
1004	150055	.	G	A	925.77	PASS	.	GT:AD:DP:GQ:PL:PS:PQ:JQ	0|1:17,24:41:99:954,0,669:1:174:255
1004	150293	.	G	C	709.77	PASS	.	GT:AD:DP:GQ:PL:PS:PQ:JQ	0|1:40,22:62:99:738,0,1502:1:202:255
1004	150431	.	A	T	901.77	PASS	.	GT:AD:DP:GQ:PL:PS:PQ:JQ	0|1:34,25:59:99:930,0,1313:1:218:255
1004	150481	.	A	C	1131.77	PASS	.	GT:AD:DP:GQ:PL:PS:PQ:JQ	0|1:32,30:62:99:1160,0,1294:1:236:255
1004	150482	.	A	C	1131.77	PASS	.	GT:AD:DP:GQ:PL:PS:PQ:JQ	0|1:32,30:62:99:1160,0,1294:1:233:255
1004	150554	.	G	C	81.77	PASS	.	GT:AD:DP:GQ:PL:PS:PQ:JQ	0/1:69,13:82:99:110,0,2372:1:3:255
1004	150630	.	C	T	711.77	PASS	.	GT:AD:DP:GQ:PL:PS:PQ:JQ	0|1:30,21:51:99:740,0,1211:1:200:255
1004	150657	.	C	T	511.77	PASS	.	GT:AD:DP:GQ:PL:PS:PQ:JQ	0|1:32,17:49:99:540,0,1260:1:184:255
1004	150703	.	T	A	672.77	PASS	.	GT:AD:DP:GQ:PL:PS:PQ:JQ	0|1:34,22:56:99:701,0,1298:1:188:255
1004	150729	.	C	T	897.77	PASS	.	GT:AD:DP:GQ:PL:PS:PQ:JQ	0|1:31,27:58:99:926,0,1080:1:203:255
1004	150752	.	A	G	1061.77	PASS	.	GT:AD:DP:GQ:PL:PS:PQ:JQ	0|1:29,29:58:99:1090,0,990:1:209:255
1004	150799	.	G	A	1230.77	PASS	.	GT:AD:DP:GQ:PL:PS:PQ:JQ	0|1:28,31:59:99:1259,0,1072:1:213:255
1004	150829	.	T	G	1231.77	PASS	.	GT:AD:DP:GQ:PL:PS:PQ:JQ	0|1:31,31:62:99:1260,0,1228:1:224:255
1004	150865	.	T	C	969.77	PASS	.	GT:AD:DP:GQ:PL:PS:PQ:JQ	0|1:31,26:57:99:998,0,1215:1:222:255
1004	150875	.	T	G	1014.77	PASS	.	GT:AD:DP:GQ:PL:PS:PQ:JQ	0|1:28,27:55:99:1043,0,1178:1:179:255
1004	150902	.	G	A	833.77	PASS	.	GT:AD:DP:GQ:PL:PS:PQ:JQ	0|1:31,24:55:99:862,0,1156:1:225:255
1004	151030	.	T	C	1392.77	PASS	.	GT:AD:DP:GQ:PL:PS:PQ:JQ	0|1:30,36:66:99:1421,0,2097:1:236:255
1004	151037	.	C	T	1437.77	PASS	.	GT:AD:DP:GQ:PL:PS:PQ:JQ	0|1:29,37:66:99:1466,0,2346:1:229:255
1004	151039	.	C	T	1479.77	PASS	.	GT:AD:DP:GQ:PL:PS:PQ:JQ	0|1:28,36:64:99:1508,0,2343:1:221:255
1004	151040	.	T	C	1437.77	PASS	.	GT:AD:DP:GQ:PL:PS:PQ:JQ	0|1:28,37:65:99:1466,0,2346:1:230:255
1004	151057	.	C	G	1449.77	PASS	.	GT:AD:DP:GQ:PL:PS:PQ:JQ	0|1:28,38:66:99:1478,0,2301:1:255:255
1004	151119	.	C	T	1263.77	PASS	.	GT:AD:DP:GQ:PL:PS:PQ:JQ	0|1:43,34:77:99:1292,0,2738:1:255:255
1004	151269	.	C	A	1487.77	PASS	.	GT:AD:DP:GQ:PL:PS:PQ:JQ	0|1:38,41:79:99:1516,0,1396:1:255:255
1004	151299	.	A	G	1569.77	PASS	.	GT:AD:DP:GQ:PL:PS:PQ:JQ	0|1:45,44:89:99:1598,0,1631:1:255:255
1004	151341	.	A	G	1768.77	PASS	.	GT:AD:DP:GQ:PL:PS:PQ:JQ	0|1:39,49:88:99:1797,0,1350:1:255:255
1004	151613	.	C	G	1892.77	PASS	.	GT:AD:DP:GQ:PL:PS:PQ:JQ	0|1:66,56:122:99:1921,0,2255:1:255:255
1004	151781	.	G	A	413.77	PASS	.	GT:AD:DP:GQ:PL:PS:PQ:JQ	1|0:37,17:54:99:442,0,1318:1:255:255
1004	152063	.	C	A	1084.77	PASS	.	GT:AD:DP:GQ:PL:PS:PQ:JQ	0|1:17,26:43:99:1113,0,644:1:179:255
1004	152180	.	A	G	529.77	PASS	.	GT:AD:DP:GQ:PL:PS:PQ:JQ	0|1:19,15:34:99:558,0,674:1:164:255
1004	152285	.	A	T	990.77	PASS	.	GT:AD:DP:GQ:PL:PS:PQ:JQ	0|1:24,29:53:99:1019,0,864:1:221:255
1004	152431	.	A	G	803.77	PASS	.	GT:AD:DP:GQ:PL:PS:PQ:JQ	0|1:25,23:48:99:832,0,893:1:182:255
1004	152466	.	A	G	858.77	PASS	.	GT:AD:DP:GQ:PL:PS:PQ:JQ	0|1:22,24:46:99:887,0,778:1:175:255
1004	152616	.	A	T	1335.77	PASS	.	GT:AD:DP:GQ:PL:PS:PQ:JQ	0|1:27,41:68:99:1364,0,901:1:233:255
1004	152648	.	G	A	1027.77	PASS	.	GT:AD:DP:GQ:PL:PS:PQ:JQ	0|1:24,32:56:99:1056,0,844:1:212:255
1004	152785	.	C	T	669.77	PASS	.	GT:AD:DP:GQ:PL:PS:PQ:JQ	0|1:22,21:43:99:698,0,780:1:155:255
1004	152957	.	T	C	811.77	PASS	.	GT:AD:DP:GQ:PL:PS:PQ:JQ	0|1:13,22:35:99:840,0,470:1:128:255
1004	152963	.	T	C	837.77	PASS	.	GT:AD:DP:GQ:PL:PS:PQ:JQ	0|1:13,20:33:99:866,0,469:1:138:255
1004	153053	.	G	C	684.77	PASS	.	GT:AD:DP:GQ:PL:PS:PQ:JQ	0|1:19,17:36:99:713,0,688:1:150:255
1004	153066	.	A	G	695.77	PASS	.	GT:AD:DP:GQ:PL:PS:PQ:JQ	0|1:18,17:35:99:724,0,687:1:143:255
1004	153094	.	A	C	446.77	PASS	.	GT:AD:DP:GQ:PL:PS:PQ:JQ	0|1:19,15:34:99:475,0,715:1:143:255
1004	153129	.	T	C	520.77	PASS	.	GT:AD:DP:GQ:PL:PS:PQ:JQ	0|1:13,14:27:99:549,0,504:1:133:255
1004	153137	.	T	C	520.77	PASS	.	GT:AD:DP:GQ:PL:PS:PQ:JQ	0|1:13,14:27:99:549,0,504:1:139:255
1004	153141	.	T	C	526.77	PASS	.	GT:AD:DP:GQ:PL:PS:PQ:JQ	0|1:11,14:25:99:555,0,420:1:136:255
1004	153148	.	G	T	568.77	PASS	.	GT:AD:DP:GQ:PL:PS:PQ:JQ	0|1:10,15:25:99:597,0,417:1:133:255
1004	153252	.	G	C	468.77	PASS	.	GT:AD:DP:GQ:PL:PS:PQ:JQ	0|1:29,14:43:99:497,0,1167:1:171:255
1004	153259	.	C	T	418.77	PASS	.	GT:AD:DP:GQ:PL:PS:PQ:JQ	0|1:33,13:46:99:447,0,1320:1:179:255
1004	153421	.	A	G	1086.77	PASS	.	GT:AD:DP:GQ:PL:PS:PQ:JQ	0|1:24,32:56:99:1115,0,794:1:180:255
1004	153506	.	G	T	1324.77	PASS	.	GT:AD:DP:GQ:PL:PS:PQ:JQ	0|1:29,39:68:99:1353,0,917:1:196:255
1004	153724	.	A	C	1166.77	PASS	.	GT:AD:DP:GQ:PL:PS:PQ:JQ	0|1:15,34:49:99:1195,0,402:1:241:255
1004	154357	.	A	C	685.77	PASS	.	GT:AD:DP:GQ:PL:PS:PQ:JQ	0|1:32,20:52:99:714,0,1164:1:196:255
1004	154423	.	A	G	913.77	PASS	.	GT:AD:DP:GQ:PL:PS:PQ:JQ	0|1:24,25:49:99:942,0,941:1:217:255
1004	154447	.	T	G	852.77	PASS	.	GT:AD:DP:GQ:PL:PS:PQ:JQ	0|1:26,23:49:99:881,0,992:1:199:255
1004	154614	.	A	T	818.77	PASS	.	GT:AD:DP:GQ:PL:PS:PQ:JQ	0|1:13,24:37:99:847,0,431:1:152:255
1004	155036	.	G	A	793.77	PASS	.	GT:AD:DP:GQ:PL:PS:PQ:JQ	0|1:23,21:44:99:822,0,910:1:170:255
1004	155145	.	T	C	803.77	PASS	.	GT:AD:DP:GQ:PL:PS:PQ:JQ	0|1:38,23:61:99:832,0,1512:1:216:255
1004	155149	.	C	T	738.77	PASS	.	GT:AD:DP:GQ:PL:PS:PQ:JQ	0|1:38,21:59:99:767,0,1518:1:217:255
1004	155247	.	G	T	989.77	PASS	.	GT:AD:DP:GQ:PL:PS:PQ:JQ	0|1:37,27:64:99:1018,0,2299:1:255:255
1004	155309	.	G	A	1307.77	PASS	.	GT:AD:DP:GQ:PL:PS:PQ:JQ	0|1:30,34:64:99:1336,0,2533:1:242:255
1004	155327	.	C	T	1485.77	PASS	.	GT:AD:DP:GQ:PL:PS:PQ:JQ	0|1:27,38:65:99:1514,0,2411:1:250:255
1004	155511	.	A	G	907.77	PASS	.	GT:AD:DP:GQ:PL:PS:PQ:JQ	0|1:36,26:62:99:936,0,1769:1:255:255
1004	155693	.	C	T	1765.77	PASS	.	GT:AD:DP:GQ:PL:PS:PQ:JQ	0|1:40,46:86:99:1794,0,1583:1:255:255
1004	155695	.	T	A	1762.77	PASS	.	GT:AD:DP:GQ:PL:PS:PQ:JQ	0|1:41,46:87:99:1791,0,1625:1:255:255
1004	155758	.	C	G	1788.77	PASS	.	GT:AD:DP:GQ:PL:PS:PQ:JQ	0|1:38,45:83:99:1817,0,1521:1:255:255
1004	155782	.	T	C	1613.77	PASS	.	GT:AD:DP:GQ:PL:PS:PQ:JQ	0|1:29,40:69:99:1642,0,1156:1:255:255
1004	155783	.	G	A	1613.77	PASS	.	GT:AD:DP:GQ:PL:PS:PQ:JQ	0|1:28,40:68:99:1642,0,1156:1:255:255
1004	155788	.	C	G	1675.77	PASS	.	GT:AD:DP:GQ:PL:PS:PQ:JQ	0|1:29,41:70:99:1704,0,1153:1:255:255
1004	155801	.	A	C	1627.77	PASS	.	GT:AD:DP:GQ:PL:PS:PQ:JQ	0|1:30,42:72:99:1656,0,1184:1:255:255
1004	155849	.	A	C	1283.77	PASS	.	GT:AD:DP:GQ:PL:PS:PQ:JQ	0|1:23,39:62:99:1312,0,729:1:255:255
1004	155942	.	C	T	1179.77	PASS	.	GT:AD:DP:GQ:PL:PS:PQ:JQ	0|1:37,32:69:99:1208,0,2486:1:248:255
1004	155943	.	A	C	1182.77	PASS	.	GT:AD:DP:GQ:PL:PS:PQ:JQ	0|1:36,33:69:99:1211,0,2444:1:248:255
1004	155973	.	T	C	1027.77	PASS	.	GT:AD:DP:GQ:PL:PS:PQ:JQ	0|1:28,30:58:99:1056,0,1022:1:243:255
1004	156015	.	C	T	1230.77	PASS	.	GT:AD:DP:GQ:PL:PS:PQ:JQ	0|1:25,32:57:99:1259,0,996:1:210:255
1004	156041	.	T	C	1588.77	PASS	.	GT:AD:DP:GQ:PL:PS:PQ:JQ	0|1:27,42:69:99:1617,0,930:1:251:255
1004	156111	.	G	C	1156.77	PASS	.	GT:AD:DP:GQ:PL:PS:PQ:JQ	0|1:10,29:39:99:1185,0,384:1:188:255
1004	156143	.	G	A	1123.77	PASS	.	GT:AD:DP:GQ:PL:PS:PQ:JQ	0|1:8,26:34:99:1152,0,261:1:191:255
1004	156402	.	T	G	1816.77	PASS	.	GT:AD:DP:GQ:PL:PS:PQ:JQ	0|1:19,46:65:99:1845,0,659:1:217:255
1004	156408	.	C	T	1911.77	PASS	.	GT:AD:DP:GQ:PL:PS:PQ:JQ	0|1:19,45:64:99:1940,0,653:1:205:255
1004	156413	.	G	C	2052.77	PASS	.	GT:AD:DP:GQ:PL:PS:PQ:JQ	0|1:20,48:68:99:2081,0,686:1:220:255
1004	156414	.	G	A	2052.77	PASS	.	GT:AD:DP:GQ:PL:PS:PQ:JQ	0|1:20,49:69:99:2081,0,686:1:205:255
1004	156428	.	T	C	2136.77	PASS	.	GT:AD:DP:GQ:PL:PS:PQ:JQ	0|1:17,53:70:99:2165,0,679:1:249:255
1004	156446	.	C	T	2007.77	PASS	.	GT:AD:DP:GQ:PL:PS:PQ:JQ	0|1:21,49:70:99:2036,0,730:1:216:255
1004	156450	.	C	G	1923.77	PASS	.	GT:AD:DP:GQ:PL:PS:PQ:JQ	0|1:21,47:68:99:1952,0,736:1:212:255
1004	156618	.	T	C	2079.77	PASS	.	GT:AD:DP:GQ:PL:PS:PQ:JQ	0|1:38,51:89:99:2108,0,1476:1:255:255
1004	156619	.	A	G	2118.77	PASS	.	GT:AD:DP:GQ:PL:PS:PQ:JQ	0|1:39,53:92:99:2147,0,1512:1:255:255
1004	156744	.	G	A	2017.73	PASS	.	GT:AD:DP:GQ:PL:PS:PQ:JQ	0|1:76,57:133:99:2055,0,2994:1:255:255
1004	156754	.	G	A	1882.77	PASS	.	GT:AD:DP:GQ:PL:PS:PQ:JQ	0|1:77,50:127:99:1911,0,3014:1:255:255
1004	156833	.	G	A	1710.77	PASS	.	GT:AD:DP:GQ:PL:PS:PQ:JQ	0|1:57,52:109:99:1739,0,2060:1:255:255
1004	156924	.	C	A	1128.77	PASS	.	GT:AD:DP:GQ:PL:PS:PQ:JQ	0|1:59,32:91:99:1157,0,1923:1:255:255
1004	156927	.	G	C	1128.77	PASS	.	GT:AD:DP:GQ:PL:PS:PQ:JQ	0|1:59,31:90:99:1157,0,1923:1:255:255
1004	157045	.	C	A	754.77	PASS	.	GT:AD:DP:GQ:PL:PS:PQ:JQ	0|1:43,22:65:99:783,0,1696:1:239:255
1004	157046	.	T	C	754.77	PASS	.	GT:AD:DP:GQ:PL:PS:PQ:JQ	0|1:43,22:65:99:783,0,1696:1:245:255
1004	157126	.	C	G	1454.77	PASS	.	GT:AD:DP:GQ:PL:PS:PQ:JQ	0|1:36,39:75:99:1483,0,1341:1:255:255
1004	157151	.	A	G	1343.77	PASS	.	GT:AD:DP:GQ:PL:PS:PQ:JQ	0|1:38,37:75:99:1372,0,1496:1:255:255
1004	157197	.	T	C	1553.77	PASS	.	GT:AD:DP:GQ:PL:PS:PQ:JQ	0|1:40,44:84:99:1582,0,1375:1:255:255
1004	157237	.	T	C	1612.77	PASS	.	GT:AD:DP:GQ:PL:PS:PQ:JQ	0|1:36,42:78:99:1641,0,1417:1:255:255
1004	157249	.	A	T	1444.77	PASS	.	GT:AD:DP:GQ:PL:PS:PQ:JQ	0|1:39,37:76:99:1473,0,1497:1:255:255
1004	157251	.	T	C	1444.77	PASS	.	GT:AD:DP:GQ:PL:PS:PQ:JQ	0|1:39,36:75:99:1473,0,1497:1:255:255
1004	157327	.	G	A	1398.77	PASS	.	GT:AD:DP:GQ:PL:PS:PQ:JQ	0|1:26,35:61:99:1427,0,1067:1:240:255
1004	157347	.	C	G	1241.77	PASS	.	GT:AD:DP:GQ:PL:PS:PQ:JQ	0|1:22,32:54:99:1270,0,827:1:225:255
1004	157409	.	T	A	1401.77	PASS	.	GT:AD:DP:GQ:PL:PS:PQ:JQ	0|1:29,37:66:99:1430,0,1099:1:254:255
1004	157415	.	T	C	1330.77	PASS	.	GT:AD:DP:GQ:PL:PS:PQ:JQ	0|1:27,34:61:99:1359,0,1067:1:239:255
1004	157547	.	T	A	1042.77	PASS	.	GT:AD:DP:GQ:PL:PS:PQ:JQ	0|1:20,28:48:99:1071,0,756:1:204:255
1004	157548	.	G	C	1042.77	PASS	.	GT:AD:DP:GQ:PL:PS:PQ:JQ	0|1:20,27:47:99:1071,0,756:1:207:255
1004	157699	.	A	T	1548.77	PASS	.	GT:AD:DP:GQ:PL:PS:PQ:JQ	0|1:43,48:91:99:1577,0,1468:1:255:255
1004	157774	.	A	G	2045.77	PASS	.	GT:AD:DP:GQ:PL:PS:PQ:JQ	0|1:32,58:90:99:2074,0,1065:1:255:255
1004	157805	.	C	T	1929.77	PASS	.	GT:AD:DP:GQ:PL:PS:PQ:JQ	0|1:29,49:78:99:1958,0,1105:1:255:255
1004	158478	.	T	C	1005.77	PASS	.	GT:AD:DP:GQ:PL:PS:PQ:JQ	0|1:20,28:48:99:1034,0,665:1:249:255
1004	158697	.	A	C	1074.77	PASS	.	GT:AD:DP:GQ:PL:PS:PQ:JQ	1|0:22,30:52:99:1103,0,868:1:212:255
1004	158770	.	A	G	672.77	PASS	.	GT:AD:DP:GQ:PL:PS:PQ:JQ	1|0:18,18:36:99:701,0,766:1:166:255
1004	158771	.	G	A	672.77	PASS	.	GT:AD:DP:GQ:PL:PS:PQ:JQ	1|0:18,18:36:99:701,0,766:1:157:255
1004	158900	.	C	T	730.77	PASS	.	GT:AD:DP:GQ:PL:PS:PQ:JQ	0|1:27,19:46:99:759,0,1074:1:171:255
1004	158929	.	A	G	598.77	PASS	.	GT:AD:DP:GQ:PL:PS:PQ:JQ	0|1:28,17:45:99:627,0,1167:1:182:255
1004	158945	.	A	G	601.77	PASS	.	GT:AD:DP:GQ:PL:PS:PQ:JQ	0|1:28,17:45:99:630,0,1125:1:174:255
1004	159014	.	C	G	199.77	PASS	.	GT:AD:DP:GQ:PL:PS:PQ:JQ	0|1:8,6:14:99:228,0,305:1:120:255
1004	159028	.	G	C	205.77	PASS	.	GT:AD:DP:GQ:PL:PS:PQ:JQ	0|1:6,6:12:99:234,0,234:1:125:255
1004	159096	.	T	C	227.77	PASS	.	GT:AD:DP:GQ:PL:PS:PQ:JQ	0|1:10,7:17:99:256,0,331:1:181:255
1004	159169	.	C	T	496.77	PASS	.	GT:AD:DP:GQ:PL:PS:PQ:JQ	0|1:28,16:44:99:525,0,959:1:166:255
1004	159250	.	T	C	804.77	PASS	.	GT:AD:DP:GQ:PL:PS:PQ:JQ	0|1:21,23:44:99:833,0,746:1:170:255
1004	159309	.	C	G	882.77	PASS	.	GT:AD:DP:GQ:PL:PS:PQ:JQ	0|1:15,23:38:99:911,0,603:1:148:255
1004	159320	.	C	G	763.77	PASS	.	GT:AD:DP:GQ:PL:PS:PQ:JQ	0|1:16,20:36:99:792,0,612:1:136:255
1004	159336	.	C	T	844.77	PASS	.	GT:AD:DP:GQ:PL:PS:PQ:JQ	0|1:17,22:39:99:873,0,648:1:159:255
1004	159361	.	G	A	856.77	PASS	.	GT:AD:DP:GQ:PL:PS:PQ:JQ	0|1:13,21:34:99:885,0,480:1:136:255
1004	159411	.	C	T	886.77	PASS	.	GT:AD:DP:GQ:PL:PS:PQ:JQ	0|1:12,20:32:99:915,0,500:1:146:255
1004	159427	.	G	A	911.77	PASS	.	GT:AD:DP:GQ:PL:PS:PQ:JQ	0|1:12,24:36:99:940,0,425:1:149:255
1004	159465	.	C	A	1036.77	PASS	.	GT:AD:DP:GQ:PL:PS:PQ:JQ	0|1:9,25:34:99:1065,0,300:1:147:255
1004	159467	.	G	A	1036.77	PASS	.	GT:AD:DP:GQ:PL:PS:PQ:JQ	0|1:9,26:35:99:1065,0,300:1:146:255
1004	159477	.	A	T	1039.77	PASS	.	GT:AD:DP:GQ:PL:PS:PQ:JQ	0|1:7,26:33:99:1068,0,258:1:146:255
1004	159484	.	A	C	1165.77	PASS	.	GT:AD:DP:GQ:PL:PS:PQ:JQ	0|1:8,28:36:99:1194,0,249:1:143:255
1004	159485	.	C	A	1207.77	PASS	.	GT:AD:DP:GQ:PL:PS:PQ:JQ	0|1:8,27:35:99:1236,0,246:1:143:255
1004	159511	.	A	G	1120.77	PASS	.	GT:AD:DP:GQ:PL:PS:PQ:JQ	0|1:8,28:36:99:1149,0,294:1:140:255
1004	159513	.	G	A	1123.77	PASS	.	GT:AD:DP:GQ:PL:PS:PQ:JQ	0|1:8,28:36:99:1152,0,252:1:141:255
1004	159600	.	A	G	985.77	PASS	.	GT:AD:DP:GQ:PL:PS:PQ:JQ	0|1:11,26:37:99:1014,0,3571:1:140:255
1004	159616	.	T	C	940.77	PASS	.	GT:AD:DP:GQ:PL:PS:PQ:JQ	0|1:13,24:37:99:969,0,4241:1:144:255
1004	159627	.	T	C	889.77	PASS	.	GT:AD:DP:GQ:PL:PS:PQ:JQ	0|1:16,23:39:99:918,0,5190:1:147:255
1004	159633	.	G	A	889.77	PASS	.	GT:AD:DP:GQ:PL:PS:PQ:JQ	0|1:16,23:39:99:918,0,5190:1:147:255
1004	159639	.	T	C	1099.77	PASS	.	GT:AD:DP:GQ:PL:PS:PQ:JQ	0|1:16,23:39:99:1128,0,5175:1:141:255
1004	159665	.	G	T	1015.77	PASS	.	GT:AD:DP:GQ:PL:PS:PQ:JQ	0|1:16,25:41:99:1044,0,5137:1:147:255
1004	159670	.	C	T	1102.77	PASS	.	GT:AD:DP:GQ:PL:PS:PQ:JQ	0|1:14,28:42:99:1131,0,4888:1:158:255
1004	159684	.	G	C	1183.77	PASS	.	GT:AD:DP:GQ:PL:PS:PQ:JQ	0|1:16,30:46:99:1212,0,4755:1:168:255
1004	159699	.	A	T	1318.77	PASS	.	GT:AD:DP:GQ:PL:PS:PQ:JQ	0|1:25,35:60:99:1347,0,4727:1:202:255
1004	160361	.	T	C	323.77	PASS	.	GT:AD:DP:GQ:PL:PS:PQ:JQ	0|1:18,10:28:99:352,0,664:1:225:255
1004	160369	.	C	T	329.77	PASS	.	GT:AD:DP:GQ:PL:PS:PQ:JQ	0|1:16,10:26:99:358,0,609:1:252:255
1004	160373	.	C	T	912.77	PASS	.	GT:AD:DP:GQ:PL:PS:PQ:JQ	0|1:13,22:35:99:941,0,474:1:248:255
1004	160401	.	C	T	853.77	PASS	.	GT:AD:DP:GQ:PL:PS:PQ:JQ	0|1:14,21:35:99:882,0,522:1:28:255
1004	160405	.	C	A	847.77	PASS	.	GT:AD:DP:GQ:PL:PS:PQ:JQ	0|1:16,22:38:99:876,0,606:1:223:255
1004	160427	.	A	C	1320.77	PASS	.	GT:AD:DP:GQ:PL:PS:PQ:JQ	0|1:25,33:58:99:1349,0,989:1:211:255
1004	160430	.	G	C	1317.77	PASS	.	GT:AD:DP:GQ:PL:PS:PQ:JQ	0|1:26,33:59:99:1346,0,1031:1:218:255
1004	160434	.	G	C	1391.77	PASS	.	GT:AD:DP:GQ:PL:PS:PQ:JQ	0|1:26,34:60:99:1420,0,983:1:220:255
1004	160435	.	T	A	1391.77	PASS	.	GT:AD:DP:GQ:PL:PS:PQ:JQ	0|1:26,34:60:99:1420,0,983:1:226:255
1004	160512	.	A	G	1963.77	PASS	.	GT:AD:DP:GQ:PL:PS:PQ:JQ	0|1:57,59:116:99:1992,0,1788:1:255:255
1004	160629	.	G	C	1709.77	PASS	.	GT:AD:DP:GQ:PL:PS:PQ:JQ	0|1:43,47:90:99:1738,0,1480:1:255:255
1004	160658	.	C	T	1875.77	PASS	.	GT:AD:DP:GQ:PL:PS:PQ:JQ	0|1:36,46:82:99:1904,0,1402:1:224:255
1004	160707	.	C	G	1999.77	PASS	.	GT:AD:DP:GQ:PL:PS:PQ:JQ	0|1:30,49:79:99:2028,0,1190:1:255:255
1004	160750	.	T	G	1758.77	PASS	.	GT:AD:DP:GQ:PL:PS:PQ:JQ	0|1:23,45:68:99:1787,0,756:1:255:255
1004	160774	.	G	T	1538.77	PASS	.	GT:AD:DP:GQ:PL:PS:PQ:JQ	0|1:24,41:65:99:1567,0,829:1:255:255
1004	160952	.	T	G	1172.77	PASS	.	GT:AD:DP:GQ:PL:PS:PQ:JQ	0|1:17,30:47:99:1201,0,902:1:147:255
1004	160956	.	A	G	1158.77	PASS	.	GT:AD:DP:GQ:PL:PS:PQ:JQ	0|1:23,30:53:99:1187,0,1179:1:255:255
1004	160961	.	T	C	1134.77	PASS	.	GT:AD:DP:GQ:PL:PS:PQ:JQ	0|1:28,30:58:99:1163,0,1515:1:255:255
1004	160963	.	T	C	1119.77	PASS	.	GT:AD:DP:GQ:PL:PS:PQ:JQ	0|1:30,30:60:99:1148,0,1719:1:255:255
1004	161039	.	T	C	1397.77	PASS	.	GT:AD:DP:GQ:PL:PS:PQ:JQ	0|1:7,33:40:99:1426,0,226:1:191:255
1004	161060	.	G	A	1449.77	PASS	.	GT:AD:DP:GQ:PL:PS:PQ:JQ	0|1:11,38:49:99:1478,0,317:1:208:255
1004	161145	.	A	G	1096.77	PASS	.	GT:AD:DP:GQ:PL:PS:PQ:JQ	0|1:27,32:59:99:1125,0,951:1:240:255
1004	161295	.	A	G	1317.77	PASS	.	GT:AD:DP:GQ:PL:PS:PQ:JQ	0|1:26,35:61:99:1346,0,1213:1:236:255
1004	161317	.	G	A	1015.77	PASS	.	GT:AD:DP:GQ:PL:PS:PQ:JQ	0|1:29,24:53:99:1044,0,1622:1:205:255
1004	161329	.	C	G	762.77	PASS	.	GT:AD:DP:GQ:PL:PS:PQ:JQ	0|1:30,21:51:99:791,0,1638:1:190:255
1004	161338	.	C	G	766.77	PASS	.	GT:AD:DP:GQ:PL:PS:PQ:JQ	0|1:26,20:46:99:795,0,1596:1:179:255
1004	161367	.	T	C	64.77	PASS	.	GT:AD:DP:GQ:PL:PS:PQ:JQ	0|1:23,7:30:93:93,0,1380:1:162:255
1004	161376	.	A	G	448.77	PASS	.	GT:AD:DP:GQ:PL:PS:PQ:JQ	0|1:23,12:35:99:477,0,1368:1:147:255
1004	161378	.	T	G	406.77	PASS	.	GT:AD:DP:GQ:PL:PS:PQ:JQ	0|1:23,11:34:99:435,0,1371:1:154:255
1004	161381	.	T	A	368.77	PASS	.	GT:AD:DP:GQ:PL:PS:PQ:JQ	0|1:22,11:33:99:397,0,689:1:147:255
1004	161457	.	C	T	616.77	PASS	.	GT:AD:DP:GQ:PL:PS:PQ:JQ	0|1:23,17:40:99:645,0,1135:1:191:255
1004	161471	.	G	T	622.77	PASS	.	GT:AD:DP:GQ:PL:PS:PQ:JQ	0|1:21,16:37:99:651,0,1051:1:157:255
1004	161495	.	T	A	557.73	PASS	.	GT:AD:DP:GQ:PL:PS:PQ:JQ	0|1:23,15:38:99:595,0,1158:1:152:255
1004	161552	.	G	A	806.77	PASS	.	GT:AD:DP:GQ:PL:PS:PQ:JQ	0|1:31,22:53:99:835,0,1495:1:206:255
1004	161588	.	T	A	852.77	PASS	.	GT:AD:DP:GQ:PL:PS:PQ:JQ	0|1:31,26:57:99:881,0,1085:1:248:255
1004	161636	.	A	T	1059.77	PASS	.	GT:AD:DP:GQ:PL:PS:PQ:JQ	0|1:29,28:57:99:1088,0,2048:1:216:255
1004	161647	.	G	T	1068.77	PASS	.	GT:AD:DP:GQ:PL:PS:PQ:JQ	0|1:25,28:53:99:1097,0,1867:1:181:255
1004	161672	.	C	A	846.77	PASS	.	GT:AD:DP:GQ:PL:PS:PQ:JQ	0|1:28,21:49:99:875,0,1941:1:192:255
1004	161676	.	G	A	765.77	PASS	.	GT:AD:DP:GQ:PL:PS:PQ:JQ	0|1:27,21:48:99:794,0,1859:1:185:255
1004	161698	.	T	C	754.77	PASS	.	GT:AD:DP:GQ:PL:PS:PQ:JQ	0|1:18,18:36:99:783,0,815:1:102:255
1004	161714	.	C	T	610.77	PASS	.	GT:AD:DP:GQ:PL:PS:PQ:JQ	0|1:25,17:42:99:639,0,1030:1:126:255
1004	161738	.	A	G	610.77	PASS	.	GT:AD:DP:GQ:PL:PS:PQ:JQ	0|1:25,17:42:99:639,0,999:1:167:255
1004	161739	.	A	G	610.77	PASS	.	GT:AD:DP:GQ:PL:PS:PQ:JQ	0|1:25,17:42:99:639,0,999:1:171:255
1004	161779	.	T	A	656.77	PASS	.	GT:AD:DP:GQ:PL:PS:PQ:JQ	0|1:32,18:50:99:685,0,1282:1:218:255
1004	161780	.	C	T	656.77	PASS	.	GT:AD:DP:GQ:PL:PS:PQ:JQ	0|1:32,17:49:99:685,0,1282:1:219:255
1004	161952	.	A	G	706.77	PASS	.	GT:AD:DP:GQ:PL:PS:PQ:JQ	0|1:0,17:17:51:735,51,0:1:25:25
1004	162143	.	A	C	646.77	PASS	.	GT:AD:DP:GQ:PL:PS:PQ:JQ	0|1:0,15:15:45:675,45,0:1:25:25
1004	162145	.	G	A	691.77	PASS	.	GT:AD:DP:GQ:PL:PS:PQ:JQ	0|1:0,15:15:48:720,48,0:1:25:25
1004	162158	.	G	A	769.77	PASS	.	GT:AD:DP:GQ:PL:PS:PQ:JQ	0|1:0,18:18:54:798,54,0:1:25:25
1004	162311	.	T	C	3194.77	PASS	.	GT:AD:DP:GQ:PL:PS:PQ:JQ	0|1:50,87:137:99:3223,0,1652:1:255:255
1004	162393	.	G	A	2835.77	PASS	.	GT:AD:DP:GQ:PL:PS:PQ:JQ	0|1:58,81:139:99:2864,0,1865:1:255:255
1004	162432	.	A	C	2113.77	PASS	.	GT:AD:DP:GQ:PL:PS:PQ:JQ	0|1:48,62:110:99:2142,0,1516:1:255:255
1004	162575	.	A	C	3293.77	PASS	.	GT:AD:DP:GQ:PL:PS:PQ:JQ	0|1:50,90:140:99:3322,0,1639:1:255:255
1004	162632	.	C	A	2858.77	PASS	.	GT:AD:DP:GQ:PL:PS:PQ:JQ	0|1:43,76:119:99:2887,0,1522:1:255:255
1004	162661	.	C	T	3001.77	PASS	.	GT:AD:DP:GQ:PL:PS:PQ:JQ	0|1:39,72:111:99:3030,0,1409:1:255:255
1004	162699	.	A	G	2121.77	PASS	.	GT:AD:DP:GQ:PL:PS:PQ:JQ	0|1:35,53:88:99:2150,0,1454:1:255:255
1004	162848	.	C	T	951.77	PASS	.	GT:AD:DP:GQ:PL:PS:PQ:JQ	0|1:26,27:53:99:980,0,3610:1:212:255
1004	162861	.	A	G	928.77	PASS	.	GT:AD:DP:GQ:PL:PS:PQ:JQ	0|1:31,25:56:99:957,0,4471:1:224:255
1004	162882	.	T	G	522.77	PASS	.	GT:AD:DP:GQ:PL:PS:PQ:JQ	0|1:35,17:52:99:551,0,4566:1:187:255
1004	162885	.	G	A	714.77	PASS	.	GT:AD:DP:GQ:PL:PS:PQ:JQ	0|1:32,19:51:99:743,0,4328:1:220:255
1004	163140	.	C	G	448.77	PASS	.	GT:AD:DP:GQ:PL:PS:PQ:JQ	0|1:0,11:11:33:477,33,0:1:25:25
1004	163191	.	T	C	1172.77	PASS	.	GT:AD:DP:GQ:PL:PS:PQ:JQ	0|1:25,32:57:99:1201,0,842:1:216:255
1004	163239	.	A	G	1006.77	PASS	.	GT:AD:DP:GQ:PL:PS:PQ:JQ	0|1:22,32:54:99:1035,0,799:1:215:255
1004	163341	.	T	A	1263.77	PASS	.	GT:AD:DP:GQ:PL:PS:PQ:JQ	0|1:28,33:61:99:1292,0,10853:1:215:255
1004	163348	.	T	G	1350.77	PASS	.	GT:AD:DP:GQ:PL:PS:PQ:JQ	0|1:29,34:63:99:1379,0,11839:1:215:255
1004	163358	.	T	G	1512.77	PASS	.	GT:AD:DP:GQ:PL:PS:PQ:JQ	0|1:32,37:69:99:1541,0,12720:1:227:255
1004	163359	.	A	T	1512.77	PASS	.	GT:AD:DP:GQ:PL:PS:PQ:JQ	0|1:32,38:70:99:1541,0,12720:1:230:255
1004	163379	.	C	T	1473.77	PASS	.	GT:AD:DP:GQ:PL:PS:PQ:JQ	0|1:31,35:66:99:1502,0,12941:1:215:255
1004	163384	.	G	A	1476.77	PASS	.	GT:AD:DP:GQ:PL:PS:PQ:JQ	0|1:29,35:64:99:1505,0,12748:1:212:255
1004	163394	.	T	C	1311.77	PASS	.	GT:AD:DP:GQ:PL:PS:PQ:JQ	0|1:29,34:63:99:1340,0,12711:1:213:255
1004	163402	.	C	T	1515.77	PASS	.	GT:AD:DP:GQ:PL:PS:PQ:JQ	0|1:31,35:66:99:1544,0,13174:1:215:255
1004	163403	.	A	G	1557.77	PASS	.	GT:AD:DP:GQ:PL:PS:PQ:JQ	0|1:31,37:68:99:1586,0,13171:1:222:255
1004	163416	.	A	G	1515.77	PASS	.	GT:AD:DP:GQ:PL:PS:PQ:JQ	0|1:31,38:69:99:1544,0,12593:1:225:255
1004	163437	.	C	A	1653.77	PASS	.	GT:AD:DP:GQ:PL:PS:PQ:JQ	0|1:27,42:69:99:1682,0,10368:1:210:255
1004	163438	.	A	C	1653.77	PASS	.	GT:AD:DP:GQ:PL:PS:PQ:JQ	0|1:25,42:67:99:1682,0,10368:1:209:255
1004	163447	.	T	G	1699.77	PASS	.	GT:AD:DP:GQ:PL:PS:PQ:JQ	0|1:26,43:69:99:1728,0,9431:1:215:255
1004	163485	.	T	C	1353.77	PASS	.	GT:AD:DP:GQ:PL:PS:PQ:JQ	0|1:29,35:64:99:1382,0,1322:1:230:255
1004	163495	.	C	A	1356.77	PASS	.	GT:AD:DP:GQ:PL:PS:PQ:JQ	0|1:28,35:63:99:1385,0,1418:1:216:255
1004	163527	.	G	A	1275.77	PASS	.	GT:AD:DP:GQ:PL:PS:PQ:JQ	0|1:27,32:59:99:1304,0,2118:1:192:255
1004	163623	.	A	T	761.77	PASS	.	GT:AD:DP:GQ:PL:PS:PQ:JQ	0|1:15,19:34:99:790,0,1594:1:143:255
1004	163646	.	G	A	550.77	PASS	.	GT:AD:DP:GQ:PL:PS:PQ:JQ	0|1:17,15:32:99:579,0,1403:1:152:255
1004	163653	.	T	A	625.77	PASS	.	GT:AD:DP:GQ:PL:PS:PQ:JQ	0|1:18,16:34:99:654,0,1523:1:153:255
1004	163655	.	A	G	628.77	PASS	.	GT:AD:DP:GQ:PL:PS:PQ:JQ	0|1:18,17:35:99:657,0,1354:1:153:255
1004	163689	.	T	C	842.77	PASS	.	GT:AD:DP:GQ:PL:PS:PQ:JQ	0|1:22,23:45:99:871,0,1691:1:112:255
1004	163697	.	A	T	909.77	PASS	.	GT:AD:DP:GQ:PL:PS:PQ:JQ	0|1:24,25:49:99:938,0,1727:1:124:255
1004	163735	.	G	T	790.77	PASS	.	GT:AD:DP:GQ:PL:PS:PQ:JQ	0|1:28,23:51:99:819,0,1016:1:141:255
1004	163815	.	A	C	1036.77	PASS	.	GT:AD:DP:GQ:PL:PS:PQ:JQ	0|1:18,28:46:99:1065,0,605:1:171:255
1004	163849	.	T	C	967.77	PASS	.	GT:AD:DP:GQ:PL:PS:PQ:JQ	0|1:18,25:43:99:996,0,681:1:210:255
1004	163853	.	G	C	967.77	PASS	.	GT:AD:DP:GQ:PL:PS:PQ:JQ	0|1:18,24:42:99:996,0,681:1:205:255
1004	163859	.	G	T	1129.77	PASS	.	GT:AD:DP:GQ:PL:PS:PQ:JQ	0|1:18,29:47:99:1158,0,753:1:207:255
1004	163880	.	C	T	1293.77	PASS	.	GT:AD:DP:GQ:PL:PS:PQ:JQ	0|1:20,31:51:99:1322,0,782:1:223:255
1004	163896	.	A	G	1393.77	PASS	.	GT:AD:DP:GQ:PL:PS:PQ:JQ	0|1:27,33:60:99:1422,0,1025:1:218:255
1004	163898	.	A	G	1309.77	PASS	.	GT:AD:DP:GQ:PL:PS:PQ:JQ	0|1:27,33:60:99:1338,0,1031:1:229:255
1004	163964	.	G	A	1190.77	PASS	.	GT:AD:DP:GQ:PL:PS:PQ:JQ	0|1:25,33:58:99:1219,0,866:1:221:255
1004	164546	.	G	A	1144.77	PASS	.	GT:AD:DP:GQ:PL:PS:PQ:JQ	0|1:55,33:88:99:1173,0,2261:1:255:255
1004	164553	.	G	A	1088.73	PASS	.	GT:AD:DP:GQ:PL:PS:PQ:JQ	0|1:57,31:88:99:1126,0,2347:1:255:255
1004	164598	.	C	G	775.77	PASS	.	GT:AD:DP:GQ:PL:PS:PQ:JQ	0|1:50,23:73:99:804,0,2209:1:255:255
1004	164599	.	C	T	775.77	PASS	.	GT:AD:DP:GQ:PL:PS:PQ:JQ	0|1:47,23:70:99:804,0,2209:1:255:255
1004	164621	.	A	C	561.77	PASS	.	GT:AD:DP:GQ:PL:PS:PQ:JQ	0|1:39,17:56:99:590,0,1856:1:248:255
1004	164672	.	C	T	514.77	PASS	.	GT:AD:DP:GQ:PL:PS:PQ:JQ	0|1:39,16:55:99:543,0,1541:1:226:255
1004	164735	.	A	G	61.77	PASS	.	GT:AD:DP:GQ:PL:PS:PQ:JQ	0|1:31,5:36:90:90,0,1353:1:223:255
1004	164928	.	G	A	191.77	PASS	.	GT:AD:DP:GQ:PL:PS:PQ:JQ	0|1:27,9:36:99:220,0,927:1:230:255
1004	164999	.	G	A	699.77	PASS	.	GT:AD:DP:GQ:PL:PS:PQ:JQ	0|1:17,19:36:99:728,0,645:1:208:255
1004	165023	.	C	A	777.77	PASS	.	GT:AD:DP:GQ:PL:PS:PQ:JQ	0|1:19,18:37:99:806,0,736:1:163:255
1004	165027	.	A	G	754.77	PASS	.	GT:AD:DP:GQ:PL:PS:PQ:JQ	0|1:18,20:38:99:783,0,739:1:209:255
1004	165063	.	G	T	796.77	PASS	.	GT:AD:DP:GQ:PL:PS:PQ:JQ	0|1:19,20:39:99:825,0,736:1:196:255
1004	165069	.	G	T	709.77	PASS	.	GT:AD:DP:GQ:PL:PS:PQ:JQ	0|1:19,19:38:99:738,0,784:1:197:255
1004	165185	.	A	G	963.77	PASS	.	GT:AD:DP:GQ:PL:PS:PQ:JQ	0/1:33,26:59:99:992,0,5657:1:22:255
1004	165193	.	G	A	969.77	PASS	.	GT:AD:DP:GQ:PL:PS:PQ:JQ	0|1:31,25:56:99:998,0,5571:1:231:255
1004	165232	.	G	T	726.77	PASS	.	GT:AD:DP:GQ:PL:PS:PQ:JQ	0|1:28,20:48:99:755,0,4547:1:174:255
1004	165354	.	G	T	995.77	PASS	.	GT:AD:DP:GQ:PL:PS:PQ:JQ	0|1:22,35:57:99:1024,0,759:1:170:255
1004	165584	.	T	G	247.77	PASS	.	GT:AD:DP:GQ:PL:PS:PQ:JQ	0|1:53,13:66:99:276,0,2389:1:164:255
1004	165925	.	G	C	884.77	PASS	.	GT:AD:DP:GQ:PL:PS:PQ:JQ	0|1:42,26:68:99:913,0,2430:1:255:255
1004	165973	.	C	G	897.77	PASS	.	GT:AD:DP:GQ:PL:PS:PQ:JQ	0|1:35,30:65:99:926,0,1268:1:255:255
1004	166244	.	A	T	1136.77	PASS	.	GT:AD:DP:GQ:PL:PS:PQ:JQ	0|1:24,29:53:99:1165,0,910:1:230:255
1004	166250	.	C	A	1016.77	PASS	.	GT:AD:DP:GQ:PL:PS:PQ:JQ	0|1:22,26:48:99:1045,0,885:1:209:255
1004	166299	.	C	T	762.73	PASS	.	GT:AD:DP:GQ:PL:PS:PQ:JQ	0|1:22,20:42:99:800,0,834:1:157:255
1004	166383	.	A	G	737.77	PASS	.	GT:AD:DP:GQ:PL:PS:PQ:JQ	0|1:14,19:33:99:766,0,549:1:168:255
1004	166437	.	G	A	1035.77	PASS	.	GT:AD:DP:GQ:PL:PS:PQ:JQ	0|1:22,27:49:99:1064,0,1682:1:173:255
1004	166451	.	C	A	1068.77	PASS	.	GT:AD:DP:GQ:PL:PS:PQ:JQ	0|1:24,28:52:99:1097,0,1739:1:186:255
1004	166532	.	C	A	915.77	PASS	.	GT:AD:DP:GQ:PL:PS:PQ:JQ	0|1:16,22:38:99:944,0,1176:1:145:255
1004	166550	.	G	A	852.77	PASS	.	GT:AD:DP:GQ:PL:PS:PQ:JQ	0|1:25,23:48:99:881,0,1738:1:140:255
1004	166680	.	T	C	1015.77	PASS	.	GT:AD:DP:GQ:PL:PS:PQ:JQ	0|1:15,25:40:99:1044,0,670:1:218:255
1004	166684	.	C	G	1012.77	PASS	.	GT:AD:DP:GQ:PL:PS:PQ:JQ	0|1:17,25:42:99:1041,0,660:1:232:255
1004	166706	.	A	G	892.77	PASS	.	GT:AD:DP:GQ:PL:PS:PQ:JQ	0|1:15,22:37:99:921,0,561:1:194:255
1004	166717	.	T	C	925.77	PASS	.	GT:AD:DP:GQ:PL:PS:PQ:JQ	0|1:18,24:42:99:954,0,684:1:194:255
1004	166718	.	G	A	925.77	PASS	.	GT:AD:DP:GQ:PL:PS:PQ:JQ	0|1:18,23:41:99:954,0,684:1:185:255
1004	166728	.	T	A	943.77	PASS	.	GT:AD:DP:GQ:PL:PS:PQ:JQ	0|1:20,25:45:99:972,0,758:1:160:255
1004	166820	.	G	A	788.77	PASS	.	GT:AD:DP:GQ:PL:PS:PQ:JQ	0|1:33,25:58:99:817,0,1561:1:229:255
1004	166879	.	A	G	691.77	PASS	.	GT:AD:DP:GQ:PL:PS:PQ:JQ	0|1:28,21:49:99:720,0,1005:1:209:255
1004	166920	.	A	G	734.77	PASS	.	GT:AD:DP:GQ:PL:PS:PQ:JQ	0|1:24,21:45:99:763,0,861:1:200:255
1004	166965	.	A	C	637.77	PASS	.	GT:AD:DP:GQ:PL:PS:PQ:JQ	0|1:30,18:48:99:666,0,1172:1:183:255
1004	166982	.	C	T	717.77	PASS	.	GT:AD:DP:GQ:PL:PS:PQ:JQ	0|1:31,20:51:99:746,0,1241:1:191:255
1004	167028	.	G	C	1075.77	PASS	.	GT:AD:DP:GQ:PL:PS:PQ:JQ	0|1:33,29:62:99:1104,0,1328:1:235:255
1004	167078	.	C	A	1377.77	PASS	.	GT:AD:DP:GQ:PL:PS:PQ:JQ	0|1:35,36:71:99:1406,0,1361:1:255:255
1004	167080	.	G	T	1371.77	PASS	.	GT:AD:DP:GQ:PL:PS:PQ:JQ	0|1:35,36:71:99:1400,0,1445:1:255:255
1004	167105	.	G	A	1488.77	PASS	.	GT:AD:DP:GQ:PL:PS:PQ:JQ	0|1:42,41:83:99:1517,0,1329:1:251:255
1004	167189	.	A	G	1552.77	PASS	.	GT:AD:DP:GQ:PL:PS:PQ:JQ	0|1:38,39:77:99:1581,0,1544:1:255:255
1004	167207	.	A	G	1587.77	PASS	.	GT:AD:DP:GQ:PL:PS:PQ:JQ	0|1:34,41:75:99:1616,0,1418:1:255:255
1004	167598	.	G	T	196.77	PASS	.	GT:AD:DP:GQ:PL:PS:PQ:JQ	0|1:60,14:74:99:225,0,1847:1:255:255
1004	167622	.	G	A	2067.77	PASS	.	GT:AD:DP:GQ:PL:PS:PQ:JQ	0|1:21,53:74:99:2096,0,698:1:255:255
1004	167682	.	A	G	1164.77	PASS	.	GT:AD:DP:GQ:PL:PS:PQ:JQ	0|1:19,30:49:99:1193,0,644:1:255:255
1004	167745	.	G	A	883.77	PASS	.	GT:AD:DP:GQ:PL:PS:PQ:JQ	0|1:18,20:38:99:912,0,897:1:255:255
1004	167904	.	T	A	1529.77	PASS	.	GT:AD:DP:GQ:PL:PS:PQ:JQ	0|1:41,41:82:99:1558,0,1644:1:255:255
1004	168004	.	T	C	1538.77	PASS	.	GT:AD:DP:GQ:PL:PS:PQ:JQ	0|1:48,46:94:99:1567,0,1820:1:255:255
1004	168080	.	A	G	3810.77	PASS	.	GT:AD:DP:GQ:PL:PS:PQ:JQ	0|1:117,112:229:99:3839,0,4175:1:255:255
1004	168304	.	C	T	838.77	PASS	.	GT:AD:DP:GQ:PL:PS:PQ:JQ	0|1:147,42:189:99:867,0,5197:1:255:255
1004	168403	.	C	A	2548.77	PASS	.	GT:AD:DP:GQ:PL:PS:PQ:JQ	0|1:75,70:145:99:2577,0,2735:1:255:255
1004	168421	.	C	T	2112.77	PASS	.	GT:AD:DP:GQ:PL:PS:PQ:JQ	0|1:64,52:116:99:2141,0,2613:1:255:255
1004	168440	.	G	T	1444.77	PASS	.	GT:AD:DP:GQ:PL:PS:PQ:JQ	0|1:41,26:67:99:1473,0,1966:1:255:255
1004	168525	.	G	A	772.77	PASS	.	GT:AD:DP:GQ:PL:PS:PQ:JQ	0|1:27,20:47:99:801,0,1071:1:192:255
1004	168698	.	G	C	971.77	PASS	.	GT:AD:DP:GQ:PL:PS:PQ:JQ	0|1:29,26:55:99:1000,0,1135:1:255:255
1004	168815	.	C	A	990.77	PASS	.	GT:AD:DP:GQ:PL:PS:PQ:JQ	0|1:22,24:46:99:1019,0,4117:1:180:255
1004	168875	.	C	T	1222.77	PASS	.	GT:AD:DP:GQ:PL:PS:PQ:JQ	0|1:29,33:62:99:1251,0,4677:1:247:255
1004	169026	.	G	A	803.77	PASS	.	GT:AD:DP:GQ:PL:PS:PQ:JQ	0|1:15,21:36:99:832,0,828:1:162:255
1004	169028	.	C	T	760.77	PASS	.	GT:AD:DP:GQ:PL:PS:PQ:JQ	0|1:14,19:33:99:789,0,546:1:166:255
1004	169202	.	T	A	888.77	PASS	.	GT:AD:DP:GQ:PL:PS:PQ:JQ	0|1:21,24:45:99:917,0,848:1:186:255
1004	169206	.	T	C	893.77	PASS	.	GT:AD:DP:GQ:PL:PS:PQ:JQ	0|1:21,24:45:99:922,0,810:1:187:255
1004	169297	.	C	T	742.77	PASS	.	GT:AD:DP:GQ:PL:PS:PQ:JQ	0|1:23,19:42:99:771,0,901:1:214:255
1004	169362	.	G	C	781.77	PASS	.	GT:AD:DP:GQ:PL:PS:PQ:JQ	0|1:23,21:44:99:810,0,945:1:169:255
1004	169377	.	G	C	904.77	PASS	.	GT:AD:DP:GQ:PL:PS:PQ:JQ	0|1:22,24:46:99:933,0,959:1:203:255
1004	169385	.	T	C	907.77	PASS	.	GT:AD:DP:GQ:PL:PS:PQ:JQ	0|1:26,25:51:99:936,0,975:1:213:255
1004	169611	.	C	T	466.77	PASS	.	GT:AD:DP:GQ:PL:PS:PQ:JQ	0|1:0,11:11:33:495,33,0:1:25:25
1004	169691	.	T	G	790.77	PASS	.	GT:AD:DP:GQ:PL:PS:PQ:JQ	0|1:19,21:40:99:819,0,4834:1:167:255
1004	169696	.	A	C	838.77	PASS	.	GT:AD:DP:GQ:PL:PS:PQ:JQ	0|1:19,21:40:99:867,0,4775:1:162:255
1004	169702	.	C	T	796.77	PASS	.	GT:AD:DP:GQ:PL:PS:PQ:JQ	0|1:19,20:39:99:825,0,4778:1:156:255
1004	169703	.	T	C	796.77	PASS	.	GT:AD:DP:GQ:PL:PS:PQ:JQ	0|1:19,20:39:99:825,0,4778:1:154:255
1004	169714	.	A	C	820.77	PASS	.	GT:AD:DP:GQ:PL:PS:PQ:JQ	0|1:24,21:45:99:849,0,5504:1:179:255
1004	169724	.	T	A	917.77	PASS	.	GT:AD:DP:GQ:PL:PS:PQ:JQ	0|1:23,22:45:99:946,0,5371:1:176:255
1004	169731	.	C	T	1006.77	PASS	.	GT:AD:DP:GQ:PL:PS:PQ:JQ	0|1:23,28:51:99:1035,0,4960:1:202:255
1004	169859	.	A	G	1629.77	PASS	.	GT:AD:DP:GQ:PL:PS:PQ:JQ	0|1:40,43:83:99:1658,0,1515:1:255:255
1004	169866	.	G	A	1564.77	PASS	.	GT:AD:DP:GQ:PL:PS:PQ:JQ	0|1:37,40:77:99:1593,0,1426:1:255:255
1004	169965	.	G	T	1269.77	PASS	.	GT:AD:DP:GQ:PL:PS:PQ:JQ	0|1:26,30:56:99:1298,0,1118:1:223:255
1004	169967	.	T	C	1188.77	PASS	.	GT:AD:DP:GQ:PL:PS:PQ:JQ	0|1:27,30:57:99:1217,0,1082:1:230:255
1004	169977	.	G	A	1307.77	PASS	.	GT:AD:DP:GQ:PL:PS:PQ:JQ	0|1:28,33:61:99:1336,0,1073:1:246:255
1004	169978	.	G	A	1307.77	PASS	.	GT:AD:DP:GQ:PL:PS:PQ:JQ	0|1:28,33:61:99:1336,0,1073:1:246:255
1004	170041	.	T	A	1638.77	PASS	.	GT:AD:DP:GQ:PL:PS:PQ:JQ	0|1:27,43:70:99:1667,0,990:1:255:255
1004	170301	.	C	T	184.73	PASS	.	GT:AD:DP:GQ:PL:PS:PQ:JQ	1|0:31,9:40:99:222,0,1146:1:71:255
1004	170385	.	C	A	424.77	PASS	.	GT:AD:DP:GQ:PL:PS:PQ:JQ	1|0:30,13:43:99:453,0,1263:1:217:255
1004	170419	.	T	A	545.77	PASS	.	GT:AD:DP:GQ:PL:PS:PQ:JQ	1|0:29,15:44:99:574,0,1210:1:203:255
1004	170420	.	A	C	545.77	PASS	.	GT:AD:DP:GQ:PL:PS:PQ:JQ	1|0:28,15:43:99:574,0,1210:1:206:255
1004	170745	.	G	C	186.77	PASS	.	GT:AD:DP:GQ:PL:PS:PQ:JQ	1|1:11,19:30:99:215,0,143:1:16:255
1004	170828	.	C	G	280.77	PASS	.	GT:AD:DP:GQ:PL:PS:PQ:JQ	0|1:8,8:16:99:309,0,305:1:113:255
1004	170912	.	T	C	409.77	PASS	.	GT:AD:DP:GQ:PL:PS:PQ:JQ	0|1:17,13:30:99:438,0,616:1:169:255
1004	170982	.	C	T	627.77	PASS	.	GT:AD:DP:GQ:PL:PS:PQ:JQ	0|1:30,18:48:99:656,0,1279:1:199:255
1004	170985	.	C	T	595.77	PASS	.	GT:AD:DP:GQ:PL:PS:PQ:JQ	0|1:29,17:46:99:624,0,1259:1:199:255
1004	171016	.	G	A	904.77	PASS	.	GT:AD:DP:GQ:PL:PS:PQ:JQ	0|1:35,23:58:99:933,0,1430:1:212:255
1004	171023	.	T	C	940.77	PASS	.	GT:AD:DP:GQ:PL:PS:PQ:JQ	0|1:35,26:61:99:969,0,1449:1:207:255
1004	171092	.	T	C	447.77	PASS	.	GT:AD:DP:GQ:PL:PS:PQ:JQ	0|1:23,14:37:99:476,0,813:1:185:255
1004	171126	.	A	G	424.77	PASS	.	GT:AD:DP:GQ:PL:PS:PQ:JQ	0|1:22,13:35:99:453,0,885:1:177:255
1004	171189	.	C	G	769.77	PASS	.	GT:AD:DP:GQ:PL:PS:PQ:JQ	0|1:28,21:49:99:798,0,1113:1:212:255
1004	171205	.	A	C	879.77	PASS	.	GT:AD:DP:GQ:PL:PS:PQ:JQ	0|1:31,22:53:99:908,0,1261:1:232:255
1004	171221	.	G	A	889.77	PASS	.	GT:AD:DP:GQ:PL:PS:PQ:JQ	0|1:40,26:66:99:918,0,1574:1:255:255
1004	171451	.	C	T	928.77	PASS	.	GT:AD:DP:GQ:PL:PS:PQ:JQ	0|1:24,25:49:99:957,0,1342:1:217:255
1004	171548	.	A	T	781.77	PASS	.	GT:AD:DP:GQ:PL:PS:PQ:JQ	0|1:19,21:40:99:810,0,664:1:182:255
1004	171689	.	G	C	706.77	PASS	.	GT:AD:DP:GQ:PL:PS:PQ:JQ	0|1:13,22:35:99:735,0,384:1:149:255
1004	171833	.	G	A	721.77	PASS	.	GT:AD:DP:GQ:PL:PS:PQ:JQ	0|1:15,19:34:99:750,0,606:1:125:255
1004	171835	.	A	T	721.77	PASS	.	GT:AD:DP:GQ:PL:PS:PQ:JQ	0|1:16,19:35:99:750,0,606:1:138:255
1004	171870	.	C	T	582.77	PASS	.	GT:AD:DP:GQ:PL:PS:PQ:JQ	0|1:18,16:34:99:611,0,667:1:141:255
1004	172027	.	G	A	497.77	PASS	.	GT:AD:DP:GQ:PL:PS:PQ:JQ	0|1:22,15:37:99:526,0,785:1:155:255
1004	172163	.	T	G	790.77	PASS	.	GT:AD:DP:GQ:PL:PS:PQ:JQ	0|1:21,21:42:99:819,0,819:1:174:255
1004	172195	.	T	G	724.77	PASS	.	GT:AD:DP:GQ:PL:PS:PQ:JQ	0|1:19,21:40:99:753,0,599:1:155:255
1004	172258	.	G	T	700.77	PASS	.	GT:AD:DP:GQ:PL:PS:PQ:JQ	0|1:16,21:37:99:729,0,529:1:149:255
1004	172329	.	T	C	741.77	PASS	.	GT:AD:DP:GQ:PL:PS:PQ:JQ	0|1:21,21:42:99:770,0,783:1:159:255
1004	172382	.	G	T	472.77	PASS	.	GT:AD:DP:GQ:PL:PS:PQ:JQ	0|1:23,15:38:99:501,0,835:1:158:255
1004	172429	.	G	C	508.77	PASS	.	GT:AD:DP:GQ:PL:PS:PQ:JQ	0|1:21,16:37:99:537,0,816:1:165:255
1004	172550	.	A	T	724.77	PASS	.	GT:AD:DP:GQ:PL:PS:PQ:JQ	0|1:17,21:38:99:753,0,582:1:138:255
1004	172588	.	C	T	656.77	PASS	.	GT:AD:DP:GQ:PL:PS:PQ:JQ	0|1:16,17:33:99:685,0,656:1:125:255
1004	172596	.	G	A	653.77	PASS	.	GT:AD:DP:GQ:PL:PS:PQ:JQ	0|1:17,18:35:99:682,0,698:1:132:255
1004	172621	.	A	G	421.77	PASS	.	GT:AD:DP:GQ:PL:PS:PQ:JQ	0|1:18,12:30:99:450,0,716:1:131:255
1004	173181	.	T	C	964.77	PASS	.	GT:AD:DP:GQ:PL:PS:PQ:JQ	0|1:23,28:51:99:993,0,821:1:205:255
1004	173245	.	A	C	746.77	PASS	.	GT:AD:DP:GQ:PL:PS:PQ:JQ	0|1:17,20:37:99:775,0,815:1:147:255
1004	173252	.	G	A	715.77	PASS	.	GT:AD:DP:GQ:PL:PS:PQ:JQ	0|1:18,19:37:99:744,0,857:1:146:255
1004	173382	.	C	T	760.77	PASS	.	GT:AD:DP:GQ:PL:PS:PQ:JQ	0|1:26,21:47:99:789,0,979:1:179:255
1004	173546	.	A	T	915.77	PASS	.	GT:AD:DP:GQ:PL:PS:PQ:JQ	0|1:26,25:51:99:944,0,999:1:212:255
1004	173609	.	T	C	975.77	PASS	.	GT:AD:DP:GQ:PL:PS:PQ:JQ	0|1:21,25:46:99:1004,0,878:1:182:255
1004	173673	.	T	G	555.77	PASS	.	GT:AD:DP:GQ:PL:PS:PQ:JQ	0|1:19,16:35:99:584,0,753:1:131:255
1004	173759	.	C	G	685.77	PASS	.	GT:AD:DP:GQ:PL:PS:PQ:JQ	0|1:28,21:49:99:714,0,1009:1:195:255
1004	173840	.	A	G	892.77	PASS	.	GT:AD:DP:GQ:PL:PS:PQ:JQ	0|1:21,24:45:99:921,0,1277:1:183:255
1004	173907	.	T	G	1138.77	PASS	.	GT:AD:DP:GQ:PL:PS:PQ:JQ	0|1:14,29:43:99:1167,0,1376:1:167:255
1004	173908	.	C	T	1180.77	PASS	.	GT:AD:DP:GQ:PL:PS:PQ:JQ	0|1:14,29:43:99:1209,0,1373:1:168:255
1004	173955	.	G	A	923.77	PASS	.	GT:AD:DP:GQ:PL:PS:PQ:JQ	0|1:12,22:34:99:952,0,910:1:153:255
1004	173973	.	T	C	938.77	PASS	.	GT:AD:DP:GQ:PL:PS:PQ:JQ	0|1:16,23:39:99:967,0,1033:1:165:255
1004	174740	.	T	C	244.77	PASS	.	GT:AD:DP:GQ:PL:PS:PQ:JQ	1|0:35,9:44:99:273,0,10224:1:215:255
1004	175080	.	G	C	290.77	PASS	.	GT:AD:DP:GQ:PL:PS:PQ:JQ	1|0:25,11:36:99:319,0,883:1:182:255
1004	175135	.	C	A	73.77	PASS	.	GT:AD:DP:GQ:PL:PS:PQ:JQ	1|0:22,4:26:99:102,0,794:1:155:255
1004	175159	.	T	G	40.77	PASS	.	GT:AD:DP:GQ:PL:PS:PQ:JQ	1|0:19,2:21:69:69,0,786:1:175:255
1004	175202	.	T	C	536.77	PASS	.	GT:AD:DP:GQ:PL:PS:PQ:JQ	1|0:0,13:13:39:565,39,0:1:25:25
1004	175372	.	G	A	301.77	PASS	.	GT:AD:DP:GQ:PL:PS:PQ:JQ	1|0:16,9:25:99:330,0,619:1:140:255
1004	175455	.	A	T	1097.77	PASS	.	GT:AD:DP:GQ:PL:PS:PQ:JQ	1|0:29,29:58:99:1126,0,1126:1:243:255
1004	175456	.	A	T	1097.77	PASS	.	GT:AD:DP:GQ:PL:PS:PQ:JQ	1|0:29,29:58:99:1126,0,1126:1:255:255
1004	175470	.	G	C	1021.77	PASS	.	GT:AD:DP:GQ:PL:PS:PQ:JQ	1|0:32,32:64:99:1050,0,1149:1:255:255
1004	175582	.	A	G	1008.77	PASS	.	GT:AD:DP:GQ:PL:PS:PQ:JQ	1|0:36,29:65:99:1037,0,1370:1:227:255
1004	175852	.	T	C	882.77	PASS	.	GT:AD:DP:GQ:PL:PS:PQ:JQ	1|0:32,26:58:99:911,0,1240:1:210:255
1004	176004	.	T	A	877.77	PASS	.	GT:AD:DP:GQ:PL:PS:PQ:JQ	1|0:34,30:64:99:906,0,1251:1:209:255
1004	176434	.	T	C	1667.77	PASS	.	GT:AD:DP:GQ:PL:PS:PQ:JQ	1|0:27,44:71:99:1696,0,853:1:255:255
1004	176515	.	A	G	667.77	PASS	.	GT:AD:DP:GQ:PL:PS:PQ:JQ	1|0:17,17:34:99:696,0,786:1:25:25
1004	176526	.	A	G	583.77	PASS	.	GT:AD:DP:GQ:PL:PS:PQ:JQ	1|0:20,15:35:99:612,0,792:1:25:25
1004	176717	.	T	A	684.77	PASS	.	GT:AD:DP:GQ:PL:PS:PQ:JQ	1|0:18,20:38:99:713,0,642:1:145:255
1004	177015	.	A	T	1005.77	PASS	.	GT:AD:DP:GQ:PL:PS:PQ:JQ	1|0:19,32:51:99:1034,0,604:1:167:255
1004	177083	.	C	A	1017.77	PASS	.	GT:AD:DP:GQ:PL:PS:PQ:JQ	1|0:19,29:48:99:1046,0,628:1:177:255
1004	177129	.	A	T	872.77	PASS	.	GT:AD:DP:GQ:PL:PS:PQ:JQ	1|0:25,28:53:99:901,0,827:1:194:255
1004	177171	.	T	C	979.77	PASS	.	GT:AD:DP:GQ:PL:PS:PQ:JQ	1|0:20,27:47:99:1008,0,674:1:174:255
1004	177213	.	C	T	851.77	PASS	.	GT:AD:DP:GQ:PL:PS:PQ:JQ	1|0:21,23:44:99:880,0,715:1:170:255
1004	177274	.	C	T	726.77	PASS	.	GT:AD:DP:GQ:PL:PS:PQ:JQ	1|0:14,20:34:99:755,0,393:1:139:255
1004	182942	.	T	G	497.77	PASS	.	GT:AD:DP:GQ:PL:PS:PQ:JQ	1|0:35,16:51:99:526,0,1398:1:140:255
1004	183441	.	T	C	133.77	PASS	.	GT:AD:DP:GQ:PL:PS:PQ:JQ	1|0:30,6:36:99:162,0,1482:1:136:255
1004	184397	.	T	C	814.77	PASS	.	GT:AD:DP:GQ:PL:PS:PQ:JQ	1|0:26,19:45:99:843,0,1109:1:104:255
1004	185751	.	T	C	1218.77	PASS	.	GT:AD:DP:GQ:PL:PS:PQ:JQ	1|0:30,31:61:99:1247,0,14301:1:149:255
1004	185763	.	C	T	1073.77	PASS	.	GT:AD:DP:GQ:PL:PS:PQ:JQ	1|0:33,27:60:99:1102,0,13631:1:162:255
1004	185797	.	T	C	399.77	PASS	.	GT:AD:DP:GQ:PL:PS:PQ:JQ	1|0:50,14:64:99:428,0,12925:1:227:255
1004	186255	.	G	A	104.73	PASS	.	GT:AD:DP:GQ:PL:PS:PQ:JQ	1|0:51,7:58:99:142,0,1826:1:116:255
1004	197543	.	T	A	897.77	PASS	.	GT:AD:DP:GQ:PL:PS:PQ:JQ	0|1:33,26:59:99:926,0,1211:1:209:255
1004	197633	.	G	T	620.77	PASS	.	GT:AD:DP:GQ:PL:PS:PQ:JQ	0|1:43,18:61:99:649,0,2098:1:230:255
1004	197666	.	G	A	507.77	PASS	.	GT:AD:DP:GQ:PL:PS:PQ:JQ	0|1:44,14:58:99:536,0,2101:1:233:255
1004	197713	.	A	G	279.77	PASS	.	GT:AD:DP:GQ:PL:PS:PQ:JQ	0|1:36,11:47:99:308,0,1393:1:198:255
1004	197756	.	G	C	410.77	PASS	.	GT:AD:DP:GQ:PL:PS:PQ:JQ	0|1:43,15:58:99:439,0,1558:1:209:255
1004	197929	.	A	G	362.77	PASS	.	GT:AD:DP:GQ:PL:PS:PQ:JQ	0|1:62,15:77:99:391,0,2814:1:255:255
1004	197940	.	G	T	431.77	PASS	.	GT:AD:DP:GQ:PL:PS:PQ:JQ	0|1:66,17:83:99:460,0,2939:1:255:255
1004	198098	.	C	A	1309.77	PASS	.	GT:AD:DP:GQ:PL:PS:PQ:JQ	0|1:47,32:79:99:1338,0,2034:1:255:255
1004	198204	.	C	T	2190.77	PASS	.	GT:AD:DP:GQ:PL:PS:PQ:JQ	0|1:44,56:100:99:2219,0,1668:1:255:255
1004	198231	.	G	A	2196.77	PASS	.	GT:AD:DP:GQ:PL:PS:PQ:JQ	0|1:41,55:96:99:2225,0,1595:1:255:255
1004	198235	.	A	T	2236.77	PASS	.	GT:AD:DP:GQ:PL:PS:PQ:JQ	0|1:42,55:97:99:2265,0,1611:1:255:255
1004	198251	.	T	C	2223.77	PASS	.	GT:AD:DP:GQ:PL:PS:PQ:JQ	0|1:40,57:97:99:2252,0,1464:1:255:255
1004	198363	.	T	G	1584.77	PASS	.	GT:AD:DP:GQ:PL:PS:PQ:JQ	0|1:49,42:91:99:1613,0,1947:1:255:255
1004	198374	.	G	A	1596.77	PASS	.	GT:AD:DP:GQ:PL:PS:PQ:JQ	0|1:46,42:88:99:1625,0,1779:1:255:255
1004	198512	.	G	A	583.77	PASS	.	GT:AD:DP:GQ:PL:PS:PQ:JQ	0|1:34,17:51:99:612,0,1337:1:231:255
1004	198531	.	A	G	618.77	PASS	.	GT:AD:DP:GQ:PL:PS:PQ:JQ	0|1:29,17:46:99:647,0,1176:1:217:255
1004	198971	.	C	T	1175.77	PASS	.	GT:AD:DP:GQ:PL:PS:PQ:JQ	0|1:33,34:67:99:1204,0,1258:1:246:255
1004	199067	.	A	C	1234.77	PASS	.	GT:AD:DP:GQ:PL:PS:PQ:JQ	0|1:30,34:64:99:1263,0,1045:1:230:255
1004	199261	.	T	A	1277.77	PASS	.	GT:AD:DP:GQ:PL:PS:PQ:JQ	0|1:27,38:65:99:1306,0,910:1:209:255
1004	199319	.	G	A	1425.77	PASS	.	GT:AD:DP:GQ:PL:PS:PQ:JQ	0|1:25,39:64:99:1454,0,859:1:229:255
1004	199411	.	G	A	1116.77	PASS	.	GT:AD:DP:GQ:PL:PS:PQ:JQ	0|1:30,36:66:99:1145,0,934:1:172:255
1004	199735	.	G	C	1990.77	PASS	.	GT:AD:DP:GQ:PL:PS:PQ:JQ	0|1:33,55:88:99:2019,0,1144:1:255:255
1004	199908	.	C	T	1311.77	PASS	.	GT:AD:DP:GQ:PL:PS:PQ:JQ	0|1:37,33:70:99:1340,0,1846:1:169:255
1004	200030	.	C	T	1353.77	PASS	.	GT:AD:DP:GQ:PL:PS:PQ:JQ	0|1:42,36:78:99:1382,0,2567:1:255:255
1004	200037	.	G	T	1407.73	PASS	.	GT:AD:DP:GQ:PL:PS:PQ:JQ	0|1:43,36:79:99:1445,0,2513:1:255:255
1004	200048	.	T	C	1401.77	PASS	.	GT:AD:DP:GQ:PL:PS:PQ:JQ	0|1:49,37:86:99:1430,0,2772:1:255:255
1004	200116	.	G	A	815.77	PASS	.	GT:AD:DP:GQ:PL:PS:PQ:JQ	0|1:29,24:53:99:844,0,882:1:191:255
1004	200177	.	G	A	754.77	PASS	.	GT:AD:DP:GQ:PL:PS:PQ:JQ	0|1:20,22:42:99:783,0,561:1:187:255
1004	200436	.	T	C	1825.77	PASS	.	GT:AD:DP:GQ:PL:PS:PQ:JQ	0|1:56,59:115:99:1854,0,1818:1:255:255
1004	200524	.	G	A	1869.77	PASS	.	GT:AD:DP:GQ:PL:PS:PQ:JQ	0|1:66,52:118:99:1898,0,2316:1:255:255
1004	200710	.	T	C	620.77	PASS	.	GT:AD:DP:GQ:PL:PS:PQ:JQ	0|1:49,28:77:99:649,0,1460:1:255:255
1004	200942	.	C	T	1326.77	PASS	.	GT:AD:DP:GQ:PL:PS:PQ:JQ	0|1:24,31:55:99:1355,0,2255:1:233:255
1004	200977	.	T	G	1251.77	PASS	.	GT:AD:DP:GQ:PL:PS:PQ:JQ	0|1:21,32:53:99:1280,0,3028:1:224:255
1004	201016	.	C	A	1003.77	PASS	.	GT:AD:DP:GQ:PL:PS:PQ:JQ	0|1:20,24:44:99:1032,0,4773:1:215:255
1004	201133	.	A	C	1308.77	PASS	.	GT:AD:DP:GQ:PL:PS:PQ:JQ	0|1:23,35:58:99:1337,0,3945:1:232:255
1004	201201	.	A	G	1291.77	PASS	.	GT:AD:DP:GQ:PL:PS:PQ:JQ	0|1:30,37:67:99:1320,0,993:1:234:255
1004	201302	.	T	C	1232.77	PASS	.	GT:AD:DP:GQ:PL:PS:PQ:JQ	0|1:44,36:80:99:1261,0,1560:1:255:255
1004	201367	.	A	T	1272.77	PASS	.	GT:AD:DP:GQ:PL:PS:PQ:JQ	0|1:45,35:80:99:1301,0,1836:1:255:255
1004	201394	.	G	T	1359.77	PASS	.	GT:AD:DP:GQ:PL:PS:PQ:JQ	0|1:41,35:76:99:1388,0,1709:1:246:255
1004	201398	.	C	T	1320.77	PASS	.	GT:AD:DP:GQ:PL:PS:PQ:JQ	0|1:40,34:74:99:1349,0,1658:1:255:255
1004	201409	.	G	A	1323.77	PASS	.	GT:AD:DP:GQ:PL:PS:PQ:JQ	0|1:39,35:74:99:1352,0,1616:1:255:255
1004	201410	.	T	G	1323.77	PASS	.	GT:AD:DP:GQ:PL:PS:PQ:JQ	0|1:39,34:73:99:1352,0,1616:1:255:255
1004	201474	.	T	C	1381.77	PASS	.	GT:AD:DP:GQ:PL:PS:PQ:JQ	0|1:23,38:61:99:1410,0,824:1:249:255
1004	201516	.	T	C	1370.77	PASS	.	GT:AD:DP:GQ:PL:PS:PQ:JQ	0|1:19,36:55:99:1399,0,700:1:231:255
1004	201540	.	G	T	1492.77	PASS	.	GT:AD:DP:GQ:PL:PS:PQ:JQ	0|1:25,40:65:99:1521,0,900:1:255:255
1004	201683	.	C	G	1694.77	PASS	.	GT:AD:DP:GQ:PL:PS:PQ:JQ	0|1:40,49:89:99:1723,0,1218:1:255:255
1004	201720	.	G	A	1961.73	PASS	.	GT:AD:DP:GQ:PL:PS:PQ:JQ	0|1:36,53:89:99:1999,0,1003:1:255:255
1004	201803	.	G	T	2154.77	PASS	.	GT:AD:DP:GQ:PL:PS:PQ:JQ	0|1:36,67:103:99:2183,0,1225:1:255:255
1004	201879	.	T	A	1720.77	PASS	.	GT:AD:DP:GQ:PL:PS:PQ:JQ	0|1:38,45:83:99:1749,0,1554:1:255:255
1004	201880	.	C	A	1720.77	PASS	.	GT:AD:DP:GQ:PL:PS:PQ:JQ	0|1:38,45:83:99:1749,0,1554:1:255:255
1004	201946	.	C	T	1617.77	PASS	.	GT:AD:DP:GQ:PL:PS:PQ:JQ	0|1:32,43:75:99:1646,0,1075:1:254:255
1004	202295	.	A	T	145.77	PASS	.	GT:AD:DP:GQ:PL:PS:PQ:JQ	0|1:25,9:34:99:174,0,1332:1:158:255
1004	202617	.	T	G	1215.77	PASS	.	GT:AD:DP:GQ:PL:PS:PQ:JQ	0|1:18,33:51:99:1244,0,550:1:170:255
1004	202734	.	T	G	959.77	PASS	.	GT:AD:DP:GQ:PL:PS:PQ:JQ	0|1:19,29:48:99:988,0,650:1:173:255
1004	202919	.	T	C	1267.77	PASS	.	GT:AD:DP:GQ:PL:PS:PQ:JQ	0|1:0,29:29:87:1296,87,0:1:25:25
1004	202926	.	G	A	1304.77	PASS	.	GT:AD:DP:GQ:PL:PS:PQ:JQ	0|1:0,31:31:93:1333,93,0:1:25:25
1004	202982	.	T	C	1771.77	PASS	.	GT:AD:DP:GQ:PL:PS:PQ:JQ	0|1:0,40:40:99:1800,120,0:1:25:25
1004	202984	.	G	T	1771.77	PASS	.	GT:AD:DP:GQ:PL:PS:PQ:JQ	0|1:0,40:40:99:1800,120,0:1:25:25
1004	203048	.	T	G	961.77	PASS	.	GT:AD:DP:GQ:PL:PS:PQ:JQ	0|1:0,22:22:66:990,66,0:1:25:25
1004	203064	.	G	A	1141.77	PASS	.	GT:AD:DP:GQ:PL:PS:PQ:JQ	0|1:0,26:26:78:1170,78,0:1:25:25
1004	203107	.	G	C	996.77	PASS	.	GT:AD:DP:GQ:PL:PS:PQ:JQ	0|1:0,23:23:69:1025,69,0:1:25:25
1004	203109	.	A	T	1051.77	PASS	.	GT:AD:DP:GQ:PL:PS:PQ:JQ	0|1:0,23:23:72:1080,72,0:1:25:25
1004	203141	.	T	G	988.77	PASS	.	GT:AD:DP:GQ:PL:PS:PQ:JQ	0|1:0,23:23:69:1017,69,0:1:25:25
1004	203146	.	C	G	1123.77	PASS	.	GT:AD:DP:GQ:PL:PS:PQ:JQ	0|1:0,24:24:78:1152,78,0:1:25:25
1004	203164	.	G	T	988.77	PASS	.	GT:AD:DP:GQ:PL:PS:PQ:JQ	0|1:0,22:22:69:1017,69,0:1:25:25
1004	203179	.	C	A	871.77	PASS	.	GT:AD:DP:GQ:PL:PS:PQ:JQ	0|1:0,20:20:60:900,60,0:1:25:25
1004	203188	.	T	C	906.77	PASS	.	GT:AD:DP:GQ:PL:PS:PQ:JQ	0|1:0,20:20:63:935,63,0:1:25:25
1004	203192	.	A	G	990.77	PASS	.	GT:AD:DP:GQ:PL:PS:PQ:JQ	0|1:0,22:22:69:1019,69,0:1:25:25
1004	203200	.	G	T	1001.77	PASS	.	GT:AD:DP:GQ:PL:PS:PQ:JQ	0|1:1,23:24:64:1030,64,0:1:25:25
1004	203311	.	C	T	1153.77	PASS	.	GT:AD:DP:GQ:PL:PS:PQ:JQ	0|1:59,36:95:99:1182,0,2200:1:255:255
1004	203430	.	A	C	1177.77	PASS	.	GT:AD:DP:GQ:PL:PS:PQ:JQ	0|1:56,33:89:99:1206,0,2187:1:255:255
1004	203437	.	G	A	1185.77	PASS	.	GT:AD:DP:GQ:PL:PS:PQ:JQ	0|1:53,33:86:99:1214,0,2168:1:255:255
1004	203452	.	T	C	1155.77	PASS	.	GT:AD:DP:GQ:PL:PS:PQ:JQ	0|1:53,31:84:99:1184,0,2129:1:255:255
1004	203454	.	G	C	1113.77	PASS	.	GT:AD:DP:GQ:PL:PS:PQ:JQ	0|1:53,31:84:99:1142,0,2132:1:255:255
1004	203477	.	C	T	924.77	PASS	.	GT:AD:DP:GQ:PL:PS:PQ:JQ	0|1:45,26:71:99:953,0,1834:1:255:255
1004	203546	.	A	G	799.77	PASS	.	GT:AD:DP:GQ:PL:PS:PQ:JQ	0|1:44,24:68:99:828,0,3033:1:105:255
1004	203551	.	T	C	554.77	PASS	.	GT:AD:DP:GQ:PL:PS:PQ:JQ	0|1:45,19:64:99:583,0,3136:1:162:255
1004	203662	.	T	C	690.77	PASS	.	GT:AD:DP:GQ:PL:PS:PQ:JQ	0|1:31,20:51:99:719,0,1168:1:213:255
1004	203745	.	A	G	874.77	PASS	.	GT:AD:DP:GQ:PL:PS:PQ:JQ	0|1:27,25:52:99:903,0,1015:1:212:255
1004	203784	.	A	G	768.77	PASS	.	GT:AD:DP:GQ:PL:PS:PQ:JQ	0|1:29,24:53:99:797,0,983:1:201:255
1004	203819	.	C	T	825.77	PASS	.	GT:AD:DP:GQ:PL:PS:PQ:JQ	0|1:29,23:52:99:854,0,1006:1:175:255
1004	203881	.	A	C	747.77	PASS	.	GT:AD:DP:GQ:PL:PS:PQ:JQ	0|1:27,21:48:99:776,0,995:1:186:255
1004	203980	.	A	G	1071.77	PASS	.	GT:AD:DP:GQ:PL:PS:PQ:JQ	0|1:24,31:55:99:1100,0,860:1:194:255
1004	204057	.	G	A	1136.77	PASS	.	GT:AD:DP:GQ:PL:PS:PQ:JQ	0|1:25,32:57:99:1165,0,857:1:201:255
1004	204218	.	T	C	825.77	PASS	.	GT:AD:DP:GQ:PL:PS:PQ:JQ	0|1:20,23:43:99:854,0,693:1:198:255
1004	204246	.	G	A	1152.77	PASS	.	GT:AD:DP:GQ:PL:PS:PQ:JQ	0|1:26,30:56:99:1181,0,1002:1:234:255
1004	204264	.	A	T	1176.77	PASS	.	GT:AD:DP:GQ:PL:PS:PQ:JQ	0|1:29,31:60:99:1205,0,1121:1:254:255
1004	204751	.	T	G	778.77	PASS	.	GT:AD:DP:GQ:PL:PS:PQ:JQ	0|1:30,22:52:99:807,0,4901:1:209:255
1004	205011	.	T	C	839.77	PASS	.	GT:AD:DP:GQ:PL:PS:PQ:JQ	0|1:33,24:57:99:868,0,1184:1:148:255
1004	205092	.	T	G	1348.77	PASS	.	GT:AD:DP:GQ:PL:PS:PQ:JQ	0|1:42,39:81:99:1377,0,1488:1:255:255
1004	205131	.	C	T	1324.77	PASS	.	GT:AD:DP:GQ:PL:PS:PQ:JQ	0|1:47,37:84:99:1353,0,1589:1:255:255
1004	205216	.	A	G	1484.77	PASS	.	GT:AD:DP:GQ:PL:PS:PQ:JQ	0|1:46,40:86:99:1513,0,6564:1:255:255
1004	205231	.	T	C	1422.77	PASS	.	GT:AD:DP:GQ:PL:PS:PQ:JQ	0|1:47,38:85:99:1451,0,7612:1:255:255
1004	205276	.	G	T	1428.77	PASS	.	GT:AD:DP:GQ:PL:PS:PQ:JQ	0|1:45,36:81:99:1457,0,9686:1:255:255
1004	205312	.	A	G	984.77	PASS	.	GT:AD:DP:GQ:PL:PS:PQ:JQ	0|1:38,25:63:99:1013,0,10523:1:237:255
1004	205315	.	A	C	987.77	PASS	.	GT:AD:DP:GQ:PL:PS:PQ:JQ	0|1:36,26:62:99:1016,0,10332:1:238:255
1004	205331	.	A	G	987.77	PASS	.	GT:AD:DP:GQ:PL:PS:PQ:JQ	0|1:38,26:64:99:1016,0,9855:1:255:255
1004	205362	.	T	C	1434.77	PASS	.	GT:AD:DP:GQ:PL:PS:PQ:JQ	0|1:43,37:80:99:1463,0,9850:1:255:255
1004	205366	.	A	G	1440.77	PASS	.	GT:AD:DP:GQ:PL:PS:PQ:JQ	0|1:39,36:75:99:1469,0,8942:1:255:255
1004	205416	.	T	C	1657.77	PASS	.	GT:AD:DP:GQ:PL:PS:PQ:JQ	0|1:50,48:98:99:1686,0,6378:1:255:255
1004	205581	.	G	A	1003.77	PASS	.	GT:AD:DP:GQ:PL:PS:PQ:JQ	0|1:29,33:62:99:1032,0,932:1:226:255
1004	205670	.	T	A	1049.77	PASS	.	GT:AD:DP:GQ:PL:PS:PQ:JQ	0|1:25,29:54:99:1078,0,1432:1:215:255
1004	206067	.	T	C	933.77	PASS	.	GT:AD:DP:GQ:PL:PS:PQ:JQ	0|1:23,27:50:99:962,0,772:1:226:255
1004	206647	.	A	C	1298.77	PASS	.	GT:AD:DP:GQ:PL:PS:PQ:JQ	0|1:30,37:67:99:1327,0,976:1:208:255
1004	206792	.	C	T	834.77	PASS	.	GT:AD:DP:GQ:PL:PS:PQ:JQ	0|1:33,22:55:99:863,0,1298:1:227:255
1004	206796	.	C	T	837.77	PASS	.	GT:AD:DP:GQ:PL:PS:PQ:JQ	0|1:32,23:55:99:866,0,1256:1:241:255
1004	206868	.	T	C	866.77	PASS	.	GT:AD:DP:GQ:PL:PS:PQ:JQ	0|1:37,24:61:99:895,0,1481:1:255:255
1004	206872	.	C	T	864.77	PASS	.	GT:AD:DP:GQ:PL:PS:PQ:JQ	0|1:37,23:60:99:893,0,1523:1:255:255
1004	207158	.	C	T	867.77	PASS	.	GT:AD:DP:GQ:PL:PS:PQ:JQ	0|1:20,23:43:99:896,0,778:1:206:255
1004	207179	.	G	T	980.77	PASS	.	GT:AD:DP:GQ:PL:PS:PQ:JQ	0|1:21,27:48:99:1009,0,755:1:204:255
1004	207238	.	T	C	791.77	PASS	.	GT:AD:DP:GQ:PL:PS:PQ:JQ	0|1:32,24:56:99:820,0,1198:1:207:255
1004	207370	.	A	C	758.77	PASS	.	GT:AD:DP:GQ:PL:PS:PQ:JQ	0|1:28,24:52:99:787,0,1009:1:188:255
1004	207394	.	G	A	771.77	PASS	.	GT:AD:DP:GQ:PL:PS:PQ:JQ	0|1:30,26:56:99:800,0,1048:1:202:255
1004	207471	.	T	A	362.77	PASS	.	GT:AD:DP:GQ:PL:PS:PQ:JQ	0|1:31,14:45:99:391,0,1268:1:145:255
1004	207796	.	C	T	1109.77	PASS	.	GT:AD:DP:GQ:PL:PS:PQ:JQ	0|1:24,28:52:99:1138,0,1608:1:203:255
1004	207801	.	G	T	1070.77	PASS	.	GT:AD:DP:GQ:PL:PS:PQ:JQ	0|1:23,27:50:99:1099,0,1589:1:177:255
1004	207836	.	G	A	1062.77	PASS	.	GT:AD:DP:GQ:PL:PS:PQ:JQ	0|1:31,29:60:99:1091,0,2475:1:213:255
1004	207851	.	T	C	1166.77	PASS	.	GT:AD:DP:GQ:PL:PS:PQ:JQ	0|1:31,30:61:99:1195,0,2489:1:216:255
1004	207855	.	G	T	1137.77	PASS	.	GT:AD:DP:GQ:PL:PS:PQ:JQ	0|1:31,30:61:99:1166,0,2492:1:218:255
1004	208027	.	C	G	820.77	PASS	.	GT:AD:DP:GQ:PL:PS:PQ:JQ	0|1:35,25:60:99:849,0,1296:1:221:255
1004	208045	.	T	A	768.77	PASS	.	GT:AD:DP:GQ:PL:PS:PQ:JQ	0|1:33,23:56:99:797,0,1243:1:209:255
1004	208104	.	G	A	790.77	PASS	.	GT:AD:DP:GQ:PL:PS:PQ:JQ	0|1:34,23:57:99:819,0,1248:1:230:255
1004	208130	.	T	C	754.77	PASS	.	GT:AD:DP:GQ:PL:PS:PQ:JQ	0|1:38,23:61:99:783,0,1333:1:238:255
1004	208351	.	T	G	799.77	PASS	.	GT:AD:DP:GQ:PL:PS:PQ:JQ	0|1:36,24:60:99:828,0,1229:1:233:255
1004	208380	.	T	A	566.77	PASS	.	GT:AD:DP:GQ:PL:PS:PQ:JQ	0|1:48,18:66:99:595,0,2003:1:236:255
1004	208385	.	A	T	576.77	PASS	.	GT:AD:DP:GQ:PL:PS:PQ:JQ	0|1:50,18:68:99:605,0,2045:1:255:255
1004	208459	.	C	T	1067.77	PASS	.	GT:AD:DP:GQ:PL:PS:PQ:JQ	0|1:52,30:82:99:1096,0,2135:1:255:255
1004	208460	.	T	C	1064.77	PASS	.	GT:AD:DP:GQ:PL:PS:PQ:JQ	0|1:52,30:82:99:1093,0,2177:1:255:255
1004	208465	.	G	A	1087.77	PASS	.	GT:AD:DP:GQ:PL:PS:PQ:JQ	0|1:54,30:84:99:1116,0,2253:1:255:255
1004	208471	.	G	A	1083.77	PASS	.	GT:AD:DP:GQ:PL:PS:PQ:JQ	0|1:54,31:85:99:1112,0,2127:1:255:255
1004	208761	.	T	C	2360.77	PASS	.	GT:AD:DP:GQ:PL:PS:PQ:JQ	0|1:43,60:103:99:2389,0,1697:1:255:255
1004	208773	.	A	C	2283.77	PASS	.	GT:AD:DP:GQ:PL:PS:PQ:JQ	0|1:48,58:106:99:2312,0,1709:1:255:255
1004	208959	.	T	A	1556.77	PASS	.	GT:AD:DP:GQ:PL:PS:PQ:JQ	0|1:47,41:88:99:1585,0,1788:1:255:255
1004	208980	.	A	C	1255.77	PASS	.	GT:AD:DP:GQ:PL:PS:PQ:JQ	0|1:43,33:76:99:1284,0,1757:1:255:255
1004	208981	.	G	A	1258.77	PASS	.	GT:AD:DP:GQ:PL:PS:PQ:JQ	0|1:42,33:75:99:1287,0,1736:1:255:255
1004	209028	.	A	G	956.77	PASS	.	GT:AD:DP:GQ:PL:PS:PQ:JQ	0|1:28,26:54:99:985,0,959:1:255:255
1004	209079	.	C	A	396.77	PASS	.	GT:AD:DP:GQ:PL:PS:PQ:JQ	0|1:9,12:21:99:425,0,377:1:124:255
1004	209108	.	G	T	956.31	PASS	.	GT:AD:DP:GQ:PL:PS	1|1:3,21:24:1:982,1,0:1
1004	209113	.	G	T	1223.82	PASS	.	GT:AD:DP:GQ:PL:PS	1|1:3,27:30:19:1252,19,0:1
1004	209119	.	G	T	1358.77	PASS	.	GT:AD:DP:GQ:PL:PS	1|1:3,32:35:28:1387,28,0:1
1004	209166	.	G	A	1201.77	PASS	.	GT:AD:DP:GQ:PL:PS:PQ:JQ	0|1:20,35:55:99:1230,0,581:1:255:255
1004	209294	.	A	C	690.77	PASS	.	GT:AD:DP:GQ:PL:PS:PQ:JQ	0|1:40,20:60:99:719,0,1740:1:254:255
1004	209309	.	T	C	681.77	PASS	.	GT:AD:DP:GQ:PL:PS:PQ:JQ	0|1:43,20:63:99:710,0,1842:1:255:255
1004	209373	.	A	T	920.77	PASS	.	GT:AD:DP:GQ:PL:PS:PQ:JQ	0|1:43,26:69:99:949,0,1934:1:242:255
1004	209377	.	C	G	1020.77	PASS	.	GT:AD:DP:GQ:PL:PS:PQ:JQ	0|1:41,25:66:99:1049,0,1944:1:232:255
1004	209409	.	C	T	722.77	PASS	.	GT:AD:DP:GQ:PL:PS:PQ:JQ	0|1:28,21:49:99:751,0,1499:1:125:255
1004	209427	.	A	G	855.77	PASS	.	GT:AD:DP:GQ:PL:PS:PQ:JQ	0|1:25,23:48:99:884,0,1409:1:203:255
1004	209433	.	T	C	849.77	PASS	.	GT:AD:DP:GQ:PL:PS:PQ:JQ	0|1:27,23:50:99:878,0,1493:1:213:255
1004	209438	.	G	T	855.77	PASS	.	GT:AD:DP:GQ:PL:PS:PQ:JQ	0|1:27,23:50:99:884,0,1409:1:224:255
1004	209451	.	G	A	897.77	PASS	.	GT:AD:DP:GQ:PL:PS:PQ:JQ	0/1:27,24:51:99:926,0,1406:1:7:255
1004	209469	.	G	C	921.77	PASS	.	GT:AD:DP:GQ:PL:PS:PQ:JQ	0|1:31,23:54:99:950,0,1563:1:221:255
1004	209602	.	T	C	910.77	PASS	.	GT:AD:DP:GQ:PL:PS:PQ:JQ	0|1:38,31:69:99:939,0,1315:1:254:255
1004	209700	.	T	G	1302.77	PASS	.	GT:AD:DP:GQ:PL:PS:PQ:JQ	0|1:45,36:81:99:1331,0,2367:1:255:255
1004	209718	.	T	C	1467.77	PASS	.	GT:AD:DP:GQ:PL:PS:PQ:JQ	0|1:44,39:83:99:1496,0,2378:1:255:255
1004	209774	.	T	A	1644.77	PASS	.	GT:AD:DP:GQ:PL:PS:PQ:JQ	0|1:44,44:88:99:1673,0,1797:1:255:255
1004	209794	.	T	A	1666.77	PASS	.	GT:AD:DP:GQ:PL:PS:PQ:JQ	0|1:43,43:86:99:1695,0,1933:1:255:255
1004	209802	.	G	A	1641.77	PASS	.	GT:AD:DP:GQ:PL:PS:PQ:JQ	0|1:43,42:85:99:1670,0,2112:1:255:255
1004	209855	.	A	T	1240.77	PASS	.	GT:AD:DP:GQ:PL:PS:PQ:JQ	0|1:44,33:77:99:1269,0,2400:1:205:255
1004	209862	.	G	A	1185.77	PASS	.	GT:AD:DP:GQ:PL:PS:PQ:JQ	0|1:41,32:73:99:1214,0,2321:1:237:255
1004	209867	.	T	G	1107.77	PASS	.	GT:AD:DP:GQ:PL:PS:PQ:JQ	0|1:39,29:68:99:1136,0,2242:1:231:255
1004	209875	.	G	A	954.77	PASS	.	GT:AD:DP:GQ:PL:PS:PQ:JQ	0|1:36,25:61:99:983,0,2043:1:234:255
1004	209926	.	G	A	807.77	PASS	.	GT:AD:DP:GQ:PL:PS:PQ:JQ	0|1:42,22:64:99:836,0,2175:1:221:255
1004	209937	.	G	T	552.77	PASS	.	GT:AD:DP:GQ:PL:PS:PQ:JQ	0|1:41,17:58:99:581,0,2086:1:231:255
1004	210025	.	G	A	940.73	PASS	.	GT:AD:DP:GQ:PL:PS:PQ:JQ	0|1:38,26:64:99:978,0,1467:1:249:255
1004	210032	.	A	C	960.77	PASS	.	GT:AD:DP:GQ:PL:PS:PQ:JQ	0|1:33,26:59:99:989,0,1444:1:230:255
1004	210141	.	T	C	873.77	PASS	.	GT:AD:DP:GQ:PL:PS:PQ:JQ	0|1:34,24:58:99:902,0,1676:1:197:255
1004	210191	.	C	T	1012.77	PASS	.	GT:AD:DP:GQ:PL:PS:PQ:JQ	0|1:27,25:52:99:1041,0,1243:1:191:255
1004	210198	.	G	A	842.77	PASS	.	GT:AD:DP:GQ:PL:PS:PQ:JQ	0|1:27,24:51:99:871,0,1270:1:202:255
1004	210370	.	A	C	1431.77	PASS	.	GT:AD:DP:GQ:PL:PS:PQ:JQ	0|1:31,38:69:99:1460,0,1997:1:244:255
1004	210373	.	A	G	1417.77	PASS	.	GT:AD:DP:GQ:PL:PS:PQ:JQ	0|1:33,38:71:99:1446,0,2004:1:245:255
1004	210449	.	C	T	836.73	PASS	.	GT:AD:DP:GQ:PL:PS:PQ:JQ	0|1:32,24:56:99:874,0,1175:1:215:255
1004	210483	.	A	G	879.77	PASS	.	GT:AD:DP:GQ:PL:PS:PQ:JQ	0|1:32,24:56:99:908,0,2022:1:124:255
1004	210485	.	A	G	957.77	PASS	.	GT:AD:DP:GQ:PL:PS:PQ:JQ	0|1:33,24:57:99:986,0,2100:1:101:255
1004	210494	.	C	T	957.77	PASS	.	GT:AD:DP:GQ:PL:PS:PQ:JQ	0|1:34,24:58:99:986,0,2055:1:221:255
1004	210507	.	A	G	918.77	PASS	.	GT:AD:DP:GQ:PL:PS:PQ:JQ	0|1:33,24:57:99:947,0,1859:1:206:255
1004	210508	.	C	T	876.77	PASS	.	GT:AD:DP:GQ:PL:PS:PQ:JQ	0|1:34,23:57:99:905,0,1862:1:209:255
1004	210634	.	T	A	1552.77	PASS	.	GT:AD:DP:GQ:PL:PS:PQ:JQ	0|1:34,40:74:99:1581,0,1257:1:255:255
1004	210689	.	T	C	1748.77	PASS	.	GT:AD:DP:GQ:PL:PS:PQ:JQ	0|1:36,45:81:99:1777,0,1377:1:255:255
1004	210690	.	T	G	1748.77	PASS	.	GT:AD:DP:GQ:PL:PS:PQ:JQ	0|1:36,45:81:99:1777,0,1377:1:255:255
1004	210714	.	T	A	1751.77	PASS	.	GT:AD:DP:GQ:PL:PS:PQ:JQ	0|1:32,46:78:99:1780,0,1186:1:255:255
1004	210863	.	C	A	1740.77	PASS	.	GT:AD:DP:GQ:PL:PS:PQ:JQ	0|1:38,42:80:99:1769,0,9548:1:250:255
1004	210895	.	A	G	1918.77	PASS	.	GT:AD:DP:GQ:PL:PS:PQ:JQ	0|1:39,49:88:99:1947,0,8567:1:255:255
1004	210902	.	C	A	1825.77	PASS	.	GT:AD:DP:GQ:PL:PS:PQ:JQ	0|1:41,48:89:99:1854,0,8684:1:255:255
1004	210989	.	G	T	1491.77	PASS	.	GT:AD:DP:GQ:PL:PS:PQ:JQ	0|1:29,44:73:99:1520,0,922:1:255:255
1004	211042	.	A	G	547.77	PASS	.	GT:AD:DP:GQ:PL:PS:PQ:JQ	1|0:27,17:44:99:576,0,988:1:236:255
1004	211147	.	C	T	220.77	PASS	.	GT:AD:DP:GQ:PL:PS:PQ:JQ	1|0:24,10:34:99:249,0,859:1:188:255
1004	211276	.	A	T	1555.77	PASS	.	GT:AD:DP:GQ:PL:PS:PQ:JQ	0|1:25,40:65:99:1584,0,914:1:215:255
1004	211277	.	A	G	1555.77	PASS	.	GT:AD:DP:GQ:PL:PS:PQ:JQ	0|1:25,39:64:99:1584,0,914:1:216:255
1004	211306	.	C	T	1668.77	PASS	.	GT:AD:DP:GQ:PL:PS:PQ:JQ	0|1:22,42:64:99:1697,0,936:1:207:255
1004	211307	.	G	A	1754.77	PASS	.	GT:AD:DP:GQ:PL:PS:PQ:JQ	0|1:22,42:64:99:1783,0,927:1:206:255
1004	211332	.	T	C	1690.77	PASS	.	GT:AD:DP:GQ:PL:PS:PQ:JQ	0|1:22,42:64:99:1719,0,874:1:212:255
1004	211688	.	A	T	1278.77	PASS	.	GT:AD:DP:GQ:PL:PS:PQ:JQ	0|1:23,32:55:99:1307,0,12473:1:203:255
1004	211696	.	A	G	1245.77	PASS	.	GT:AD:DP:GQ:PL:PS:PQ:JQ	0|1:21,32:53:99:1274,0,10044:1:201:255
1004	211725	.	T	G	1507.77	PASS	.	GT:AD:DP:GQ:PL:PS:PQ:JQ	0|1:20,35:55:99:1536,0,6233:1:209:255
1004	211800	.	T	A	1289.77	PASS	.	GT:AD:DP:GQ:PL:PS:PQ:JQ	0|1:40,40:80:99:1318,0,1462:1:242:255
1004	211881	.	G	C	1698.77	PASS	.	GT:AD:DP:GQ:PL:PS:PQ:JQ	0|1:35,45:80:99:1727,0,1346:1:255:255
1004	211924	.	A	C	1585.77	PASS	.	GT:AD:DP:GQ:PL:PS:PQ:JQ	0|1:39,41:80:99:1614,0,1495:1:255:255
1004	211936	.	C	T	1551.77	PASS	.	GT:AD:DP:GQ:PL:PS:PQ:JQ	0|1:34,41:75:99:1580,0,1324:1:255:255
1004	211991	.	A	T	1036.77	PASS	.	GT:AD:DP:GQ:PL:PS:PQ:JQ	0|1:29,31:60:99:1065,0,1027:1:222:255
1004	212031	.	A	G	990.77	PASS	.	GT:AD:DP:GQ:PL:PS:PQ:JQ	0|1:24,29:53:99:1019,0,839:1:197:255
1004	212083	.	T	C	660.77	PASS	.	GT:AD:DP:GQ:PL:PS:PQ:JQ	0|1:18,18:36:99:689,0,757:1:152:255
1004	212117	.	T	C	541.77	PASS	.	GT:AD:DP:GQ:PL:PS:PQ:JQ	0|1:17,15:32:99:570,0,700:1:116:255
1004	212123	.	C	T	575.77	PASS	.	GT:AD:DP:GQ:PL:PS:PQ:JQ	0|1:17,16:33:99:604,0,697:1:135:255
1004	212220	.	C	T	896.77	PASS	.	GT:AD:DP:GQ:PL:PS:PQ:JQ	0|1:18,24:42:99:925,0,762:1:165:255
1004	212233	.	G	T	978.77	PASS	.	GT:AD:DP:GQ:PL:PS:PQ:JQ	0|1:16,24:40:99:1007,0,861:1:158:255
1004	212325	.	A	G	1136.77	PASS	.	GT:AD:DP:GQ:PL:PS:PQ:JQ	0|1:18,31:49:99:1165,0,621:1:212:255
1004	212624	.	T	G	724.77	PASS	.	GT:AD:DP:GQ:PL:PS:PQ:JQ	0|1:14,19:33:99:753,0,531:1:162:255
1004	212683	.	T	G	894.77	PASS	.	GT:AD:DP:GQ:PL:PS:PQ:JQ	0|1:13,23:36:99:923,0,439:1:170:255
1004	212716	.	G	T	1013.77	PASS	.	GT:AD:DP:GQ:PL:PS:PQ:JQ	0|1:15,28:43:99:1042,0,493:1:158:255
1004	212770	.	A	T	1284.77	PASS	.	GT:AD:DP:GQ:PL:PS:PQ:JQ	0|1:18,31:49:99:1313,0,656:1:95:255
1004	212792	.	C	G	1335.77	PASS	.	GT:AD:DP:GQ:PL:PS:PQ:JQ	0|1:15,34:49:99:1364,0,524:1:177:255
1004	212838	.	A	G	1350.77	PASS	.	GT:AD:DP:GQ:PL:PS:PQ:JQ	0|1:15,34:49:99:1379,0,528:1:182:255
1004	212839	.	G	A	1350.77	PASS	.	GT:AD:DP:GQ:PL:PS:PQ:JQ	0|1:15,34:49:99:1379,0,528:1:182:255
1004	212957	.	C	T	1378.77	PASS	.	GT:AD:DP:GQ:PL:PS:PQ:JQ	0|1:22,37:59:99:1407,0,719:1:216:255
1004	213131	.	C	G	1300.77	PASS	.	GT:AD:DP:GQ:PL:PS:PQ:JQ	0|1:28,36:64:99:1329,0,958:1:255:255
1004	213281	.	A	C	1127.77	PASS	.	GT:AD:DP:GQ:PL:PS:PQ:JQ	0|1:27,33:60:99:1156,0,983:1:207:255
1004	213513	.	T	C	913.77	PASS	.	GT:AD:DP:GQ:PL:PS:PQ:JQ	0|1:22,25:47:99:942,0,812:1:183:255
1004	213584	.	T	C	1031.77	PASS	.	GT:AD:DP:GQ:PL:PS:PQ:JQ	0|1:20,29:49:99:1060,0,721:1:188:255
1004	213663	.	G	A	1231.77	PASS	.	GT:AD:DP:GQ:PL:PS:PQ:JQ	0|1:12,31:43:99:1260,0,938:1:159:255
1004	213666	.	T	A	1273.77	PASS	.	GT:AD:DP:GQ:PL:PS:PQ:JQ	0|1:14,31:45:99:1302,0,935:1:164:255
1004	213694	.	T	A	998.77	PASS	.	GT:AD:DP:GQ:PL:PS:PQ:JQ	0|1:13,26:39:99:1027,0,1044:1:134:255
1004	213696	.	G	A	998.77	PASS	.	GT:AD:DP:GQ:PL:PS:PQ:JQ	0|1:13,26:39:99:1027,0,1044:1:144:255
1004	213697	.	A	C	995.77	PASS	.	GT:AD:DP:GQ:PL:PS:PQ:JQ	0|1:13,25:38:99:1024,0,1086:1:135:255
1004	213700	.	C	A	1057.77	PASS	.	GT:AD:DP:GQ:PL:PS:PQ:JQ	0|1:15,25:40:99:1086,0,1166:1:150:255
1004	213712	.	G	C	892.77	PASS	.	GT:AD:DP:GQ:PL:PS:PQ:JQ	0|1:15,23:38:99:921,0,963:1:158:255
1004	213769	.	T	C	1052.77	PASS	.	GT:AD:DP:GQ:PL:PS:PQ:JQ	0|1:23,30:53:99:1081,0,1308:1:209:255
1004	213811	.	T	C	976.77	PASS	.	GT:AD:DP:GQ:PL:PS:PQ:JQ	0|1:22,29:51:99:1005,0,881:1:204:255
1004	213843	.	C	T	1001.77	PASS	.	GT:AD:DP:GQ:PL:PS:PQ:JQ	0|1:19,29:48:99:1030,0,646:1:205:255
1004	213885	.	A	T	1021.77	PASS	.	GT:AD:DP:GQ:PL:PS:PQ:JQ	0|1:18,26:44:99:1050,0,663:1:176:255
1004	213900	.	A	C	1008.77	PASS	.	GT:AD:DP:GQ:PL:PS:PQ:JQ	0|1:20,27:47:99:1037,0,718:1:158:255
1004	213990	.	A	C	954.77	PASS	.	GT:AD:DP:GQ:PL:PS:PQ:JQ	0|1:18,26:44:99:983,0,579:1:176:255
1004	214056	.	G	A	942.77	PASS	.	GT:AD:DP:GQ:PL:PS:PQ:JQ	0|1:22,25:47:99:971,0,845:1:173:255
1004	214098	.	G	A	819.77	PASS	.	GT:AD:DP:GQ:PL:PS:PQ:JQ	0|1:23,23:46:99:848,0,834:1:171:255
1004	214214	.	C	A	1128.77	PASS	.	GT:AD:DP:GQ:PL:PS:PQ:JQ	0|1:20,29:49:99:1157,0,5099:1:201:255
1004	214224	.	G	C	1203.77	PASS	.	GT:AD:DP:GQ:PL:PS:PQ:JQ	0|1:22,31:53:99:1232,0,5606:1:206:255
1004	214229	.	C	G	1200.77	PASS	.	GT:AD:DP:GQ:PL:PS:PQ:JQ	0|1:23,31:54:99:1229,0,5738:1:203:255
1004	214233	.	T	G	1158.77	PASS	.	GT:AD:DP:GQ:PL:PS:PQ:JQ	0|1:24,29:53:99:1187,0,5741:1:206:255
1004	214236	.	C	A	1155.77	PASS	.	GT:AD:DP:GQ:PL:PS:PQ:JQ	0|1:23,29:52:99:1184,0,5781:1:207:255
1004	214453	.	C	T	1041.77	PASS	.	GT:AD:DP:GQ:PL:PS:PQ:JQ	0|1:36,32:68:99:1070,0,1336:1:244:255
1004	214661	.	G	A	1718.77	PASS	.	GT:AD:DP:GQ:PL:PS:PQ:JQ	0|1:35,45:80:99:1747,0,3287:1:255:255
1004	214688	.	A	G	1800.77	PASS	.	GT:AD:DP:GQ:PL:PS:PQ:JQ	0|1:36,47:83:99:1829,0,2183:1:255:255
1004	214871	.	G	A	1482.77	PASS	.	GT:AD:DP:GQ:PL:PS:PQ:JQ	0|1:27,37:64:99:1511,0,1523:1:221:255
1004	214874	.	A	G	1482.77	PASS	.	GT:AD:DP:GQ:PL:PS:PQ:JQ	0|1:27,38:65:99:1511,0,1523:1:209:255
1004	214916	.	C	T	1363.77	PASS	.	GT:AD:DP:GQ:PL:PS:PQ:JQ	0|1:24,41:65:99:1392,0,820:1:228:255
1004	215320	.	G	T	237.77	PASS	.	GT:AD:DP:GQ:PL:PS:PQ:JQ	1|0:33,9:42:99:266,0,1346:1:229:255
1004	215505	.	G	A	1668.77	PASS	.	GT:AD:DP:GQ:PL:PS:PQ:JQ	0|1:38,45:83:99:1697,0,1404:1:255:255
1004	215550	.	C	A	1788.77	PASS	.	GT:AD:DP:GQ:PL:PS:PQ:JQ	0|1:38,43:81:99:1817,0,1457:1:255:255
1004	215553	.	G	C	1665.77	PASS	.	GT:AD:DP:GQ:PL:PS:PQ:JQ	0|1:35,42:77:99:1694,0,1424:1:255:255
1004	215562	.	G	A	1764.77	PASS	.	GT:AD:DP:GQ:PL:PS:PQ:JQ	0|1:39,44:83:99:1793,0,1495:1:255:255
1004	215624	.	A	G	1141.77	PASS	.	GT:AD:DP:GQ:PL:PS:PQ:JQ	0|1:0,26:26:78:1170,78,0:1:25:25
1004	215654	.	A	C	1096.77	PASS	.	GT:AD:DP:GQ:PL:PS:PQ:JQ	0|1:0,25:25:75:1125,75,0:1:25:25
1004	215656	.	A	G	1096.77	PASS	.	GT:AD:DP:GQ:PL:PS:PQ:JQ	0|1:0,25:25:75:1125,75,0:1:25:25
1004	215750	.	G	A	678.77	PASS	.	GT:AD:DP:GQ:PL:PS:PQ:JQ	0|1:16,20:36:99:707,0,570:1:185:255
1004	215847	.	C	G	592.77	PASS	.	GT:AD:DP:GQ:PL:PS:PQ:JQ	1|0:37,17:54:99:621,0,2055:1:223:255
1004	215850	.	T	C	592.77	PASS	.	GT:AD:DP:GQ:PL:PS:PQ:JQ	1|0:37,17:54:99:621,0,2055:1:223:255
1004	215953	.	A	G	492.77	PASS	.	GT:AD:DP:GQ:PL:PS:PQ:JQ	1|0:26,15:41:99:521,0,1037:1:170:255
1004	215982	.	T	C	442.77	PASS	.	GT:AD:DP:GQ:PL:PS:PQ:JQ	1|0:22,11:33:99:471,0,885:1:170:255
1004	215989	.	A	G	316.77	PASS	.	GT:AD:DP:GQ:PL:PS:PQ:JQ	1|0:22,9:31:99:345,0,894:1:172:255
1004	216070	.	A	C	660.77	PASS	.	GT:AD:DP:GQ:PL:PS:PQ:JQ	0|1:19,19:38:99:689,0,653:1:215:255
1004	216259	.	T	C	655.77	PASS	.	GT:AD:DP:GQ:PL:PS:PQ:JQ	0|1:32,20:52:99:684,0,1028:1:231:255
1004	216468	.	G	A	1107.77	PASS	.	GT:AD:DP:GQ:PL:PS:PQ:JQ	0|1:47,32:79:99:1136,0,1714:1:255:255
1004	216938	.	C	T	1133.77	PASS	.	GT:AD:DP:GQ:PL:PS:PQ:JQ	0|1:29,31:60:99:1162,0,999:1:227:255
1004	217009	.	A	T	859.77	PASS	.	GT:AD:DP:GQ:PL:PS:PQ:JQ	0|1:26,23:49:99:888,0,984:1:205:255
1004	217028	.	A	C	655.77	PASS	.	GT:AD:DP:GQ:PL:PS:PQ:JQ	0|1:23,18:41:99:684,0,933:1:204:255
1004	217158	.	T	C	736.77	PASS	.	GT:AD:DP:GQ:PL:PS:PQ:JQ	0|1:11,21:32:99:765,0,335:1:171:255
1004	217274	.	A	G	225.77	PASS	.	GT:AD:DP:GQ:PL:PS:PQ:JQ	0|1:13,9:22:99:254,0,477:1:98:255
1004	217298	.	T	G	196.77	PASS	.	GT:AD:DP:GQ:PL:PS:PQ:JQ	0|1:12,7:19:99:225,0,483:1:91:255
1004	217527	.	A	G	411.77	PASS	.	GT:AD:DP:GQ:PL:PS:PQ:JQ	0|1:0,10:10:30:440,30,0:1:25:25
1004	217827	.	T	A	635.77	PASS	.	GT:AD:DP:GQ:PL:PS:PQ:JQ	0|1:0,15:15:45:664,45,0:1:25:25
1004	217864	.	C	G	732.77	PASS	.	GT:AD:DP:GQ:PL:PS:PQ:JQ	0|1:0,19:19:57:761,57,0:1:25:25
1004	217928	.	A	G	480.77	PASS	.	GT:AD:DP:GQ:PL:PS:PQ:JQ	0|1:23,16:39:99:509,0,846:1:172:255
1004	218067	.	G	A	626.77	PASS	.	GT:AD:DP:GQ:PL:PS:PQ:JQ	0|1:19,17:36:99:655,0,747:1:170:255
1004	218102	.	G	T	794.77	PASS	.	GT:AD:DP:GQ:PL:PS:PQ:JQ	0|1:19,21:40:99:823,0,735:1:168:255
1004	218215	.	G	T	1067.77	PASS	.	GT:AD:DP:GQ:PL:PS:PQ:JQ	0|1:22,30:52:99:1096,0,784:1:183:255
1004	218284	.	C	T	1023.77	PASS	.	GT:AD:DP:GQ:PL:PS:PQ:JQ	0|1:17,28:45:99:1052,0,569:1:189:255
1004	218304	.	C	A	889.77	PASS	.	GT:AD:DP:GQ:PL:PS:PQ:JQ	0|1:15,23:38:99:918,0,568:1:172:255
1004	218345	.	A	G	713.77	PASS	.	GT:AD:DP:GQ:PL:PS:PQ:JQ	0|1:13,21:34:99:742,0,384:1:163:255
1004	218437	.	C	A	791.77	PASS	.	GT:AD:DP:GQ:PL:PS:PQ:JQ	0|1:14,23:37:99:820,0,506:1:157:255
1004	218470	.	C	T	948.77	PASS	.	GT:AD:DP:GQ:PL:PS:PQ:JQ	0|1:16,25:41:99:977,0,635:1:168:255
1004	218484	.	T	C	886.77	PASS	.	GT:AD:DP:GQ:PL:PS:PQ:JQ	0|1:17,22:39:99:915,0,645:1:157:255
1004	218491	.	C	G	922.77	PASS	.	GT:AD:DP:GQ:PL:PS:PQ:JQ	0|1:19,23:42:99:951,0,712:1:166:255
1004	218548	.	G	C	892.77	PASS	.	GT:AD:DP:GQ:PL:PS:PQ:JQ	0|1:16,24:40:99:921,0,915:1:175:255
1004	218563	.	G	C	832.77	PASS	.	GT:AD:DP:GQ:PL:PS:PQ:JQ	0|1:14,21:35:99:861,0,890:1:139:255
1004	218566	.	G	A	835.77	PASS	.	GT:AD:DP:GQ:PL:PS:PQ:JQ	0|1:13,22:35:99:864,0,848:1:149:255
1004	218626	.	A	G	689.77	PASS	.	GT:AD:DP:GQ:PL:PS:PQ:JQ	0|1:15,19:34:99:718,0,658:1:151:255
1004	218643	.	C	T	877.77	PASS	.	GT:AD:DP:GQ:PL:PS:PQ:JQ	0|1:13,23:36:99:906,0,575:1:161:255
1004	218731	.	T	C	1367.77	PASS	.	GT:AD:DP:GQ:PL:PS:PQ:JQ	0|1:17,37:54:99:1396,0,1300:1:194:255
1004	218749	.	G	C	1369.77	PASS	.	GT:AD:DP:GQ:PL:PS:PQ:JQ	0|1:19,36:55:99:1398,0,1313:1:205:255
1004	218841	.	G	T	758.77	PASS	.	GT:AD:DP:GQ:PL:PS:PQ:JQ	0|1:25,23:48:99:787,0,895:1:202:255
1004	218878	.	C	T	861.77	PASS	.	GT:AD:DP:GQ:PL:PS:PQ:JQ	0|1:19,22:41:99:890,0,729:1:173:255
1004	218881	.	T	C	861.77	PASS	.	GT:AD:DP:GQ:PL:PS:PQ:JQ	0|1:19,22:41:99:890,0,729:1:170:255
1004	219030	.	G	A	1274.73	PASS	.	GT:AD:DP:GQ:PL:PS:PQ:JQ	0|1:27,41:68:99:1312,0,858:1:250:255
1004	219139	.	G	C	1362.77	PASS	.	GT:AD:DP:GQ:PL:PS:PQ:JQ	0|1:30,40:70:99:1391,0,1049:1:255:255
1004	219202	.	A	G	1314.77	PASS	.	GT:AD:DP:GQ:PL:PS:PQ:JQ	0|1:28,34:62:99:1343,0,1074:1:255:255
1004	219220	.	A	T	1230.77	PASS	.	GT:AD:DP:GQ:PL:PS:PQ:JQ	0|1:24,31:55:99:1259,0,1076:1:247:255
1004	219226	.	A	T	1149.77	PASS	.	GT:AD:DP:GQ:PL:PS:PQ:JQ	0|1:25,30:55:99:1178,0,1040:1:237:255
1004	219314	.	A	G	1023.77	PASS	.	GT:AD:DP:GQ:PL:PS:PQ:JQ	0|1:26,30:56:99:1052,0,859:1:212:255
1004	219387	.	G	T	1352.77	PASS	.	GT:AD:DP:GQ:PL:PS:PQ:JQ	0|1:31,42:73:99:1381,0,1140:1:231:255
1004	219474	.	C	T	1009.77	PASS	.	GT:AD:DP:GQ:PL:PS:PQ:JQ	0|1:18,30:48:99:1038,0,627:1:188:255
1004	219515	.	A	G	837.77	PASS	.	GT:AD:DP:GQ:PL:PS:PQ:JQ	0|1:14,22:36:99:866,0,627:1:131:255
1004	219517	.	A	G	963.77	PASS	.	GT:AD:DP:GQ:PL:PS:PQ:JQ	0|1:14,22:36:99:992,0,618:1:140:255
1004	219540	.	C	G	880.77	PASS	.	GT:AD:DP:GQ:PL:PS:PQ:JQ	0|1:12,21:33:99:909,0,466:1:149:255
1004	219884	.	T	G	776.77	PASS	.	GT:AD:DP:GQ:PL:PS:PQ:JQ	0|1:23,19:42:99:805,0,5421:1:162:255
1004	219902	.	T	A	697.77	PASS	.	GT:AD:DP:GQ:PL:PS:PQ:JQ	0|1:24,18:42:99:726,0,6143:1:182:255
1004	219939	.	C	T	607.77	PASS	.	GT:AD:DP:GQ:PL:PS:PQ:JQ	0|1:26,15:41:99:636,0,8369:1:182:255
1004	219940	.	T	C	646.77	PASS	.	GT:AD:DP:GQ:PL:PS:PQ:JQ	0|1:26,15:41:99:675,0,8667:1:178:255
1004	219997	.	T	C	685.77	PASS	.	GT:AD:DP:GQ:PL:PS:PQ:JQ	0|1:27,17:44:99:714,0,9116:1:192:255
1004	220023	.	G	A	801.77	PASS	.	GT:AD:DP:GQ:PL:PS:PQ:JQ	0|1:31,19:50:99:830,0,9534:1:209:255
1004	220025	.	T	C	717.77	PASS	.	GT:AD:DP:GQ:PL:PS:PQ:JQ	0|1:31,20:51:99:746,0,9540:1:207:255
1004	220034	.	G	A	756.77	PASS	.	GT:AD:DP:GQ:PL:PS:PQ:JQ	0|1:30,20:50:99:785,0,9177:1:207:255
1004	220065	.	T	C	747.77	PASS	.	GT:AD:DP:GQ:PL:PS:PQ:JQ	0|1:33,20:53:99:776,0,6879:1:214:255
1004	220075	.	C	G	792.77	PASS	.	GT:AD:DP:GQ:PL:PS:PQ:JQ	0|1:33,22:55:99:821,0,6228:1:223:255
1004	220588	.	T	C	327.77	PASS	.	GT:AD:DP:GQ:PL:PS:PQ:JQ	0|1:20,10:30:99:356,0,6859:1:128:255
1004	220594	.	A	G	325.77	PASS	.	GT:AD:DP:GQ:PL:PS:PQ:JQ	0|1:21,10:31:99:354,0,8024:1:134:255
1004	220612	.	A	G	409.77	PASS	.	GT:AD:DP:GQ:PL:PS:PQ:JQ	0|1:22,12:34:99:438,0,8754:1:138:255
1004	220614	.	A	G	409.77	PASS	.	GT:AD:DP:GQ:PL:PS:PQ:JQ	0|1:22,12:34:99:438,0,8754:1:140:255
1004	220617	.	A	G	448.77	PASS	.	GT:AD:DP:GQ:PL:PS:PQ:JQ	0|1:23,13:36:99:477,0,9001:1:144:255
1004	220627	.	G	A	487.77	PASS	.	GT:AD:DP:GQ:PL:PS:PQ:JQ	0|1:23,14:37:99:516,0,9240:1:158:255
1004	220783	.	C	T	737.77	PASS	.	GT:AD:DP:GQ:PL:PS:PQ:JQ	0|1:26,21:47:99:766,0,1212:1:169:255
1004	220867	.	A	G	515.77	PASS	.	GT:AD:DP:GQ:PL:PS:PQ:JQ	0|1:23,17:40:99:544,0,881:1:164:255
1004	221001	.	G	A	323.77	PASS	.	GT:AD:DP:GQ:PL:PS:PQ:JQ	0|1:30,11:41:99:352,0,1136:1:170:255
1004	221075	.	G	A	784.77	PASS	.	GT:AD:DP:GQ:PL:PS:PQ:JQ	1|0:23,21:44:99:813,0,893:1:177:255
1004	221080	.	C	T	781.77	PASS	.	GT:AD:DP:GQ:PL:PS:PQ:JQ	1|0:23,21:44:99:810,0,945:1:177:255
1004	221085	.	C	T	697.77	PASS	.	GT:AD:DP:GQ:PL:PS:PQ:JQ	1|0:24,19:43:99:726,0,951:1:177:255
1004	221159	.	C	A	813.77	PASS	.	GT:AD:DP:GQ:PL:PS:PQ:JQ	1|0:32,23:55:99:842,0,1083:1:180:255
1004	221231	.	C	A	937.77	PASS	.	GT:AD:DP:GQ:PL:PS:PQ:JQ	0|1:21,29:50:99:966,0,733:1:183:255
1004	221271	.	C	G	971.77	PASS	.	GT:AD:DP:GQ:PL:PS:PQ:JQ	0|1:19,31:50:99:1000,0,606:1:182:255
1004	221297	.	G	C	1084.77	PASS	.	GT:AD:DP:GQ:PL:PS:PQ:JQ	0|1:18,33:51:99:1113,0,611:1:179:255
1004	221329	.	G	A	1039.77	PASS	.	GT:AD:DP:GQ:PL:PS:PQ:JQ	0|1:17,27:44:99:1068,0,633:1:182:255
1004	221354	.	A	C	964.77	PASS	.	GT:AD:DP:GQ:PL:PS:PQ:JQ	0|1:18,24:42:99:993,0,723:1:179:255
1004	221379	.	A	G	962.77	PASS	.	GT:AD:DP:GQ:PL:PS:PQ:JQ	0|1:17,25:42:99:991,0,605:1:198:255
1004	221411	.	A	G	1179.77	PASS	.	GT:AD:DP:GQ:PL:PS:PQ:JQ	0|1:14,26:40:99:1208,0,494:1:170:255
1004	221412	.	C	T	1179.77	PASS	.	GT:AD:DP:GQ:PL:PS:PQ:JQ	0|1:13,25:38:99:1208,0,494:1:170:255
1004	221419	.	T	C	1153.77	PASS	.	GT:AD:DP:GQ:PL:PS:PQ:JQ	0|1:12,29:41:99:1182,0,417:1:188:255
1004	221431	.	T	C	1327.77	PASS	.	GT:AD:DP:GQ:PL:PS:PQ:JQ	0|1:10,33:43:99:1356,0,321:1:189:255
1004	221489	.	T	G	416.77	PASS	.	GT:AD:DP:GQ:PL:PS:PQ:JQ	1|0:0,11:11:33:445,33,0:1:25:25
1004	221506	.	A	T	646.77	PASS	.	GT:AD:DP:GQ:PL:PS:PQ:JQ	1|0:0,15:15:45:675,45,0:1:25:25
1004	221507	.	G	C	646.77	PASS	.	GT:AD:DP:GQ:PL:PS:PQ:JQ	1|0:0,15:15:45:675,45,0:1:25:25
1004	221539	.	C	T	646.77	PASS	.	GT:AD:DP:GQ:PL:PS:PQ:JQ	1|0:0,15:15:45:675,45,0:1:25:25
1004	221549	.	A	G	646.77	PASS	.	GT:AD:DP:GQ:PL:PS:PQ:JQ	1|0:0,15:15:45:675,45,0:1:25:25
1004	221553	.	G	A	646.77	PASS	.	GT:AD:DP:GQ:PL:PS:PQ:JQ	1|0:0,15:15:45:675,45,0:1:25:25
1004	221600	.	T	A	909.77	PASS	.	GT:AD:DP:GQ:PL:PS:PQ:JQ	1|0:50,25:75:99:938,0,3567:1:228:255
1004	221605	.	A	G	931.77	PASS	.	GT:AD:DP:GQ:PL:PS:PQ:JQ	1|0:50,27:77:99:960,0,3564:1:237:255
1004	221645	.	A	G	397.77	PASS	.	GT:AD:DP:GQ:PL:PS:PQ:JQ	1|0:34,16:50:99:426,0,1153:1:217:255
1004	221734	.	A	G	871.77	PASS	.	GT:AD:DP:GQ:PL:PS:PQ:JQ	1|0:0,20:20:60:900,60,0:1:25:25
1004	221735	.	A	G	871.77	PASS	.	GT:AD:DP:GQ:PL:PS:PQ:JQ	1|0:0,20:20:60:900,60,0:1:25:25
1004	221973	.	T	C	1147.77	PASS	.	GT:AD:DP:GQ:PL:PS:PQ:JQ	0|1:31,33:64:99:1176,0,906:1:205:255
1004	232498	.	T	C	1245.77	PASS	.	GT:AD:DP:GQ:PL:PS:PQ:JQ	0|1:27,34:61:99:1274,0,971:1:213:255
1004	232541	.	T	C	1436.77	PASS	.	GT:AD:DP:GQ:PL:PS:PQ:JQ	0|1:24,35:59:99:1465,0,840:1:185:255
1004	232649	.	G	A	1758.77	PASS	.	GT:AD:DP:GQ:PL:PS:PQ:JQ	0|1:36,52:88:99:1787,0,1245:1:255:255
1004	232803	.	T	G	1062.77	PASS	.	GT:AD:DP:GQ:PL:PS:PQ:JQ	0|1:26,29:55:99:1091,0,827:1:255:255
1004	232842	.	C	T	1260.77	PASS	.	GT:AD:DP:GQ:PL:PS:PQ:JQ	0|1:42,33:75:99:1289,0,1735:1:255:255
1004	232857	.	C	T	1135.77	PASS	.	GT:AD:DP:GQ:PL:PS:PQ:JQ	0|1:42,31:73:99:1164,0,1746:1:255:255
1004	233120	.	A	G	521.77	PASS	.	GT:AD:DP:GQ:PL:PS:PQ:JQ	0|1:25,17:42:99:550,0,967:1:184:255
1004	233174	.	G	A	742.77	PASS	.	GT:AD:DP:GQ:PL:PS:PQ:JQ	0|1:23,20:43:99:771,0,962:1:185:255
1004	233192	.	T	C	704.77	PASS	.	GT:AD:DP:GQ:PL:PS:PQ:JQ	0|1:24,20:44:99:733,0,996:1:193:255
1004	233242	.	T	A	627.77	PASS	.	GT:AD:DP:GQ:PL:PS:PQ:JQ	0|1:24,21:45:99:656,0,901:1:185:255
1004	233423	.	C	T	751.77	PASS	.	GT:AD:DP:GQ:PL:PS:PQ:JQ	0|1:20,20:40:99:780,0,4743:1:191:255
1004	233431	.	G	A	874.77	PASS	.	GT:AD:DP:GQ:PL:PS:PQ:JQ	0|1:21,22:43:99:903,0,4996:1:185:255
1004	233452	.	G	A	838.77	PASS	.	GT:AD:DP:GQ:PL:PS:PQ:JQ	0|1:17,22:39:99:867,0,4722:1:151:255
1004	233456	.	C	G	844.77	PASS	.	GT:AD:DP:GQ:PL:PS:PQ:JQ	0|1:17,21:38:99:873,0,4302:1:148:255
1004	233458	.	C	T	802.77	PASS	.	GT:AD:DP:GQ:PL:PS:PQ:JQ	0|1:17,21:38:99:831,0,4305:1:146:255
1004	233471	.	C	G	879.77	PASS	.	GT:AD:DP:GQ:PL:PS:PQ:JQ	0|1:16,23:39:99:908,0,3550:1:164:255
1004	233560	.	T	C	984.77	PASS	.	GT:AD:DP:GQ:PL:PS:PQ:JQ	0|1:28,27:55:99:1013,0,1033:1:194:255
1004	233581	.	T	C	855.77	PASS	.	GT:AD:DP:GQ:PL:PS:PQ:JQ	0|1:25,22:47:99:884,0,1273:1:194:255
1004	233592	.	G	A	859.77	PASS	.	GT:AD:DP:GQ:PL:PS:PQ:JQ	0|1:25,20:45:99:888,0,1231:1:186:255
1004	233593	.	T	C	859.77	PASS	.	GT:AD:DP:GQ:PL:PS:PQ:JQ	0|1:25,20:45:99:888,0,1323:1:188:255
1004	233609	.	C	T	739.77	PASS	.	GT:AD:DP:GQ:PL:PS:PQ:JQ	0|1:24,20:44:99:768,0,1340:1:183:255
1004	233620	.	G	A	784.77	PASS	.	GT:AD:DP:GQ:PL:PS:PQ:JQ	0|1:23,20:43:99:813,0,1295:1:182:255
1004	233622	.	T	C	742.77	PASS	.	GT:AD:DP:GQ:PL:PS:PQ:JQ	0|1:23,20:43:99:771,0,1298:1:179:255
1004	233680	.	G	A	499.77	PASS	.	GT:AD:DP:GQ:PL:PS:PQ:JQ	0|1:27,14:41:99:528,0,1369:1:149:255
1004	233682	.	G	A	499.77	PASS	.	GT:AD:DP:GQ:PL:PS:PQ:JQ	0|1:27,15:42:99:528,0,1369:1:152:255
1004	233712	.	G	A	458.77	PASS	.	GT:AD:DP:GQ:PL:PS:PQ:JQ	0|1:24,14:38:99:487,0,1234:1:164:255
1004	233714	.	C	T	452.77	PASS	.	GT:AD:DP:GQ:PL:PS:PQ:JQ	0|1:24,13:37:99:481,0,1318:1:158:255
1004	233727	.	C	T	535.77	PASS	.	GT:AD:DP:GQ:PL:PS:PQ:JQ	0|1:26,15:41:99:564,0,1223:1:170:255
1004	233796	.	C	T	1143.77	PASS	.	GT:AD:DP:GQ:PL:PS:PQ:JQ	0|1:32,30:62:99:1172,0,4360:1:237:255
1004	233829	.	A	T	1425.77	PASS	.	GT:AD:DP:GQ:PL:PS:PQ:JQ	0|1:31,34:65:99:1454,0,5164:1:255:255
1004	233838	.	A	G	1431.77	PASS	.	GT:AD:DP:GQ:PL:PS:PQ:JQ	0|1:31,37:68:99:1460,0,5078:1:255:255
1004	233864	.	A	G	1227.77	PASS	.	GT:AD:DP:GQ:PL:PS:PQ:JQ	0|1:28,32:60:99:1256,0,4491:1:250:255
1004	233867	.	T	G	1266.77	PASS	.	GT:AD:DP:GQ:PL:PS:PQ:JQ	0|1:29,33:62:99:1295,0,4522:1:255:255
1004	233912	.	G	A	1199.77	PASS	.	GT:AD:DP:GQ:PL:PS:PQ:JQ	0|1:0,27:27:84:1228,84,0:1:25:25
1004	234139	.	C	T	1234.77	PASS	.	GT:AD:DP:GQ:PL:PS:PQ:JQ	0|1:41,34:75:99:1263,0,1455:1:255:255
1004	234237	.	C	T	1739.77	PASS	.	GT:AD:DP:GQ:PL:PS:PQ:JQ	0|1:65,47:112:99:1768,0,4017:1:255:255
1004	234359	.	A	C	1001.77	PASS	.	GT:AD:DP:GQ:PL:PS:PQ:JQ	0|1:35,30:65:99:1030,0,1342:1:249:255
1004	234376	.	C	T	957.77	PASS	.	GT:AD:DP:GQ:PL:PS:PQ:JQ	0|1:33,15:48:99:986,0,1343:1:172:255
1004	234449	.	A	T	320.77	PASS	.	GT:AD:DP:GQ:PL:PS:PQ:JQ	0|1:23,10:33:99:349,0,901:1:164:255
1004	234463	.	T	A	199.77	PASS	.	GT:AD:DP:GQ:PL:PS:PQ:JQ	0|1:20,6:26:99:228,0,903:1:131:255
1004	234513	.	C	T	379.77	PASS	.	GT:AD:DP:GQ:PL:PS:PQ:JQ	0|1:18,11:29:99:408,0,723:1:141:255
1004	234514	.	T	G	379.77	PASS	.	GT:AD:DP:GQ:PL:PS:PQ:JQ	0|1:18,11:29:99:408,0,723:1:140:255
1004	234538	.	C	T	423.77	PASS	.	GT:AD:DP:GQ:PL:PS:PQ:JQ	0|1:16,12:28:99:452,0,596:1:125:255
1004	234658	.	C	G	761.77	PASS	.	GT:AD:DP:GQ:PL:PS:PQ:JQ	0|1:47,24:71:99:790,0,1717:1:241:255
1004	234693	.	T	C	533.77	PASS	.	GT:AD:DP:GQ:PL:PS:PQ:JQ	0|1:48,18:66:99:562,0,1699:1:212:255
1004	234789	.	G	C	627.77	PASS	.	GT:AD:DP:GQ:PL:PS:PQ:JQ	1|0:29,17:46:99:656,0,1136:1:185:255
1004	234821	.	C	T	514.77	PASS	.	GT:AD:DP:GQ:PL:PS:PQ:JQ	1|0:29,15:44:99:543,0,1145:1:220:255
1004	234856	.	C	G	406.77	PASS	.	GT:AD:DP:GQ:PL:PS:PQ:JQ	1|0:22,12:34:99:435,0,930:1:196:255
1004	234963	.	A	G	291.77	PASS	.	GT:AD:DP:GQ:PL:PS:PQ:JQ	0|1:18,11:29:99:320,0,590:1:176:255
1004	235146	.	C	T	1017.77	PASS	.	GT:AD:DP:GQ:PL:PS:PQ:JQ	0|1:32,29:61:99:1046,0,1148:1:255:255
1004	235338	.	G	A	986.77	PASS	.	GT:AD:DP:GQ:PL:PS:PQ:JQ	0|1:17,28:45:99:1015,0,559:1:216:255
1004	235546	.	A	G	788.77	PASS	.	GT:AD:DP:GQ:PL:PS:PQ:JQ	0|1:11,22:33:99:817,0,388:1:148:255
1004	235617	.	A	G	1106.77	PASS	.	GT:AD:DP:GQ:PL:PS:PQ:JQ	0|1:16,29:45:99:1135,0,606:1:218:255
1004	235651	.	A	C	1328.77	PASS	.	GT:AD:DP:GQ:PL:PS:PQ:JQ	0|1:19,33:52:99:1357,0,723:1:230:255
1004	235681	.	T	C	1288.77	PASS	.	GT:AD:DP:GQ:PL:PS:PQ:JQ	0|1:24,34:58:99:1317,0,844:1:232:255
1004	235873	.	A	C	579.77	PASS	.	GT:AD:DP:GQ:PL:PS:PQ:JQ	0|1:17,18:35:99:608,0,632:1:173:255
1004	235916	.	T	A	618.77	PASS	.	GT:AD:DP:GQ:PL:PS:PQ:JQ	0|1:15,17:32:99:647,0,515:1:146:255
1004	235939	.	C	A	638.77	PASS	.	GT:AD:DP:GQ:PL:PS:PQ:JQ	0|1:15,18:33:99:667,0,527:1:139:255
1004	236017	.	A	T	835.77	PASS	.	GT:AD:DP:GQ:PL:PS:PQ:JQ	0|1:23,23:46:99:864,0,861:1:171:255
1004	236102	.	T	C	1037.77	PASS	.	GT:AD:DP:GQ:PL:PS:PQ:JQ	0|1:19,26:45:99:1066,0,716:1:170:255
1004	236106	.	T	C	1037.77	PASS	.	GT:AD:DP:GQ:PL:PS:PQ:JQ	0|1:19,27:46:99:1066,0,717:1:170:255
1004	236127	.	T	C	1009.77	PASS	.	GT:AD:DP:GQ:PL:PS:PQ:JQ	0|1:18,25:43:99:1038,0,678:1:164:255
1004	236149	.	A	G	967.77	PASS	.	GT:AD:DP:GQ:PL:PS:PQ:JQ	0|1:18,25:43:99:996,0,681:1:164:255
1004	236153	.	A	T	1051.77	PASS	.	GT:AD:DP:GQ:PL:PS:PQ:JQ	0|1:18,26:44:99:1080,0,675:1:171:255
1004	236240	.	A	C	1141.77	PASS	.	GT:AD:DP:GQ:PL:PS:PQ:JQ	0|1:14,29:43:99:1170,0,585:1:173:255
1004	236244	.	C	A	1060.77	PASS	.	GT:AD:DP:GQ:PL:PS:PQ:JQ	0|1:13,27:40:99:1089,0,540:1:173:255
1004	236265	.	G	C	956.77	PASS	.	GT:AD:DP:GQ:PL:PS:PQ:JQ	0|1:17,26:43:99:985,0,619:1:182:255
1004	236303	.	C	T	910.77	PASS	.	GT:AD:DP:GQ:PL:PS:PQ:JQ	0|1:25,27:52:99:939,0,874:1:188:255
1004	236369	.	C	A	690.77	PASS	.	GT:AD:DP:GQ:PL:PS:PQ:JQ	0|1:18,19:37:99:719,0,825:1:128:255
1004	236388	.	A	T	699.77	PASS	.	GT:AD:DP:GQ:PL:PS:PQ:JQ	0|1:22,18:40:99:728,0,940:1:140:255
1004	236410	.	G	A	871.77	PASS	.	GT:AD:DP:GQ:PL:PS:PQ:JQ	0|1:20,25:45:99:900,0,880:1:149:255
1004	236469	.	C	G	1104.77	PASS	.	GT:AD:DP:GQ:PL:PS:PQ:JQ	0|1:17,29:46:99:1133,0,634:1:181:255
1004	236491	.	C	G	1225.77	PASS	.	GT:AD:DP:GQ:PL:PS:PQ:JQ	0|1:21,32:53:99:1254,0,782:1:194:255
1004	236554	.	T	C	1064.77	PASS	.	GT:AD:DP:GQ:PL:PS:PQ:JQ	0|1:21,27:48:99:1093,0,777:1:179:255
1004	236598	.	A	G	880.77	PASS	.	GT:AD:DP:GQ:PL:PS:PQ:JQ	0|1:18,23:41:99:909,0,710:1:159:255
1004	236956	.	T	C	106.77	PASS	.	GT:AD:DP:GQ:PL:PS:PQ:JQ	0|1:24,7:31:99:135,0,1502:1:160:255
1004	237063	.	A	G	742.77	PASS	.	GT:AD:DP:GQ:PL:PS:PQ:JQ	0|1:27,24:51:99:771,0,869:1:182:255
1004	237199	.	C	T	313.77	PASS	.	GT:AD:DP:GQ:PL:PS:PQ:JQ	0|1:12,9:21:99:342,0,2923:1:145:255
1004	237208	.	G	A	397.77	PASS	.	GT:AD:DP:GQ:PL:PS:PQ:JQ	0|1:12,11:23:99:426,0,3052:1:159:255
1004	237272	.	A	T	715.77	PASS	.	GT:AD:DP:GQ:PL:PS:PQ:JQ	0|1:17,19:36:99:744,0,3738:1:117:255
1004	237275	.	A	T	743.77	PASS	.	GT:AD:DP:GQ:PL:PS:PQ:JQ	0|1:18,20:38:99:772,0,3735:1:94:255
1004	237360	.	A	G	982.77	PASS	.	GT:AD:DP:GQ:PL:PS:PQ:JQ	0|1:31,31:62:99:1011,0,1030:1:206:255
1004	237563	.	C	A	938.77	PASS	.	GT:AD:DP:GQ:PL:PS:PQ:JQ	0|1:25,27:52:99:967,0,905:1:180:255
1004	237618	.	G	A	1011.77	PASS	.	GT:AD:DP:GQ:PL:PS:PQ:JQ	0|1:28,29:57:99:1040,0,966:1:206:255
1004	237811	.	G	A	869.77	PASS	.	GT:AD:DP:GQ:PL:PS:PQ:JQ	0|1:34,27:61:99:898,0,1273:1:221:255
1004	237929	.	T	C	1416.77	PASS	.	GT:AD:DP:GQ:PL:PS:PQ:JQ	0|1:36,37:73:99:1445,0,1808:1:255:255
1004	238072	.	T	C	1731.77	PASS	.	GT:AD:DP:GQ:PL:PS:PQ:JQ	0|1:28,44:72:99:1760,0,1573:1:255:255
1004	238104	.	G	A	1506.77	PASS	.	GT:AD:DP:GQ:PL:PS:PQ:JQ	0|1:30,43:73:99:1535,0,1078:1:249:255
1004	238216	.	G	T	1034.77	PASS	.	GT:AD:DP:GQ:PL:PS:PQ:JQ	0|1:32,27:59:99:1063,0,1455:1:220:255
1004	238235	.	G	T	1023.77	PASS	.	GT:AD:DP:GQ:PL:PS:PQ:JQ	0|1:27,27:54:99:1052,0,1296:1:197:255
1004	238453	.	C	T	730.77	PASS	.	GT:AD:DP:GQ:PL:PS:PQ:JQ	0|1:25,21:46:99:759,0,884:1:173:255
1004	238522	.	G	A	626.77	PASS	.	GT:AD:DP:GQ:PL:PS:PQ:JQ	0|1:18,21:39:99:655,0,639:1:162:255
1004	238584	.	G	A	685.77	PASS	.	GT:AD:DP:GQ:PL:PS:PQ:JQ	0|1:28,19:47:99:714,0,1143:1:188:255
1004	238587	.	T	C	685.77	PASS	.	GT:AD:DP:GQ:PL:PS:PQ:JQ	0|1:28,19:47:99:714,0,1143:1:186:255
1004	238677	.	C	G	786.77	PASS	.	GT:AD:DP:GQ:PL:PS:PQ:JQ	0|1:34,22:56:99:815,0,2549:1:191:255
1004	238701	.	C	A	606.77	PASS	.	GT:AD:DP:GQ:PL:PS:PQ:JQ	0|1:39,18:57:99:635,0,2944:1:173:255
1004	238705	.	A	T	667.77	PASS	.	GT:AD:DP:GQ:PL:PS:PQ:JQ	0|1:39,20:59:99:696,0,2916:1:192:255
1004	238788	.	G	C	1182.77	PASS	.	GT:AD:DP:GQ:PL:PS:PQ:JQ	0|1:30,31:61:99:1211,0,7287:1:215:255
1004	238794	.	C	A	1182.77	PASS	.	GT:AD:DP:GQ:PL:PS:PQ:JQ	0|1:30,29:59:99:1211,0,7287:1:211:255
1004	238823	.	C	T	1077.77	PASS	.	GT:AD:DP:GQ:PL:PS:PQ:JQ	0|1:23,28:51:99:1106,0,7557:1:196:255
1004	238839	.	C	G	1000.77	PASS	.	GT:AD:DP:GQ:PL:PS:PQ:JQ	0|1:21,25:46:99:1029,0,7314:1:182:255
1004	238876	.	A	G	955.77	PASS	.	GT:AD:DP:GQ:PL:PS:PQ:JQ	0|1:22,23:45:99:984,0,7768:1:182:255
1004	238895	.	A	G	619.77	PASS	.	GT:AD:DP:GQ:PL:PS:PQ:JQ	0|1:21,17:38:99:648,0,7464:1:158:255
1004	238912	.	T	G	409.77	PASS	.	GT:AD:DP:GQ:PL:PS:PQ:JQ	0|1:22,12:34:99:438,0,6100:1:143:255
1004	238922	.	T	C	541.77	PASS	.	GT:AD:DP:GQ:PL:PS:PQ:JQ	0|1:20,15:35:99:570,0,4955:1:137:255
1004	238935	.	C	T	496.77	PASS	.	GT:AD:DP:GQ:PL:PS:PQ:JQ	0|1:20,14:34:99:525,0,4616:1:131:255
1004	238938	.	C	T	499.77	PASS	.	GT:AD:DP:GQ:PL:PS:PQ:JQ	0|1:20,14:34:99:528,0,4214:1:134:255
1004	239028	.	C	T	816.77	PASS	.	GT:AD:DP:GQ:PL:PS:PQ:JQ	0|1:31,21:52:99:845,0,1816:1:184:255
1004	239178	.	T	C	976.77	PASS	.	GT:AD:DP:GQ:PL:PS:PQ:JQ	0|1:32,28:60:99:1005,0,1039:1:237:255
1004	239365	.	T	G	979.77	PASS	.	GT:AD:DP:GQ:PL:PS:PQ:JQ	0|1:32,26:58:99:1008,0,1195:1:232:255
1004	239388	.	T	A	1020.77	PASS	.	GT:AD:DP:GQ:PL:PS:PQ:JQ	0|1:33,28:61:99:1049,0,1144:1:227:255
1004	239535	.	A	C	865.77	PASS	.	GT:AD:DP:GQ:PL:PS:PQ:JQ	0|1:33,24:57:99:894,0,2020:1:185:255
1004	239536	.	G	A	865.77	PASS	.	GT:AD:DP:GQ:PL:PS:PQ:JQ	0|1:32,24:56:99:894,0,2020:1:196:255
1004	239633	.	G	C	682.77	PASS	.	GT:AD:DP:GQ:PL:PS:PQ:JQ	0|1:25,23:48:99:711,0,902:1:172:255
1004	239751	.	G	A	1186.77	PASS	.	GT:AD:DP:GQ:PL:PS:PQ:JQ	0|1:22,32:54:99:1215,0,763:1:212:255
1004	239785	.	A	G	1155.77	PASS	.	GT:AD:DP:GQ:PL:PS:PQ:JQ	0|1:25,33:58:99:1184,0,850:1:212:255
1004	239828	.	C	G	898.77	PASS	.	GT:AD:DP:GQ:PL:PS:PQ:JQ	0|1:27,23:50:99:927,0,1539:1:185:255
1004	239884	.	C	G	862.77	PASS	.	GT:AD:DP:GQ:PL:PS:PQ:JQ	0|1:23,23:46:99:891,0,1158:1:180:255
1004	239944	.	A	G	978.77	PASS	.	GT:AD:DP:GQ:PL:PS:PQ:JQ	0|1:28,24:52:99:1007,0,1097:1:236:255
1004	239990	.	T	A	969.77	PASS	.	GT:AD:DP:GQ:PL:PS:PQ:JQ	0|1:30,26:56:99:998,0,1223:1:224:255
1004	240001	.	T	A	930.77	PASS	.	GT:AD:DP:GQ:PL:PS:PQ:JQ	0|1:29,24:53:99:959,0,1184:1:206:255
1004	240002	.	C	A	930.77	PASS	.	GT:AD:DP:GQ:PL:PS:PQ:JQ	0|1:30,24:54:99:959,0,1184:1:206:255
1004	240024	.	C	T	869.77	PASS	.	GT:AD:DP:GQ:PL:PS:PQ:JQ	0|1:24,24:48:99:898,0,931:1:205:255
1004	240130	.	G	A	730.77	PASS	.	GT:AD:DP:GQ:PL:PS:PQ:JQ	0|1:24,20:44:99:759,0,930:1:186:255
1004	240401	.	T	C	626.77	PASS	.	GT:AD:DP:GQ:PL:PS:PQ:JQ	0|1:17,18:35:99:655,0,659:1:160:255
1004	240640	.	C	T	884.77	PASS	.	GT:AD:DP:GQ:PL:PS:PQ:JQ	0|1:21,24:45:99:913,0,658:1:208:255
1004	240678	.	A	C	845.77	PASS	.	GT:AD:DP:GQ:PL:PS:PQ:JQ	0|1:18,23:41:99:874,0,590:1:190:255
1004	240704	.	G	T	597.77	PASS	.	GT:AD:DP:GQ:PL:PS:PQ:JQ	0|1:13,18:31:99:626,0,480:1:29:255
1004	240812	.	T	A	1221.77	PASS	.	GT:AD:DP:GQ:PL:PS:PQ:JQ	0|1:26,35:61:99:1250,0,858:1:228:255
1004	241042	.	C	T	952.77	PASS	.	GT:AD:DP:GQ:PL:PS:PQ:JQ	0|1:28,27:55:99:981,0,1006:1:189:255
1004	241309	.	C	T	504.77	PASS	.	GT:AD:DP:GQ:PL:PS:PQ:JQ	0|1:21,20:41:99:533,0,702:1:166:255
1004	241395	.	G	A	480.77	PASS	.	GT:AD:DP:GQ:PL:PS:PQ:JQ	0|1:20,18:38:99:509,0,744:1:171:255
1004	241477	.	C	A	799.77	PASS	.	GT:AD:DP:GQ:PL:PS:PQ:JQ	0|1:18,20:38:99:828,0,704:1:178:255
1004	241500	.	A	G	796.77	PASS	.	GT:AD:DP:GQ:PL:PS:PQ:JQ	0|1:23,25:48:99:825,0,870:1:184:255
1004	241722	.	T	C	621.77	PASS	.	GT:AD:DP:GQ:PL:PS:PQ:JQ	0|1:21,21:42:99:650,0,705:1:158:255
1004	241859	.	C	T	846.77	PASS	.	GT:AD:DP:GQ:PL:PS:PQ:JQ	1|0:24,27:51:99:875,0,833:1:194:255
1004	241880	.	A	G	913.77	PASS	.	GT:AD:DP:GQ:PL:PS:PQ:JQ	1|0:22,24:46:99:942,0,843:1:208:255
1004	241923	.	T	C	472.77	PASS	.	GT:AD:DP:GQ:PL:PS:PQ:JQ	1|0:20,14:34:99:501,0,840:1:158:255
1004	241959	.	T	A	199.77	PASS	.	GT:AD:DP:GQ:PL:PS:PQ:JQ	1|0:22,6:28:99:228,0,883:1:118:255
1004	241961	.	T	A	154.77	PASS	.	GT:AD:DP:GQ:PL:PS:PQ:JQ	1|0:21,6:27:99:183,0,928:1:113:255
1004	241963	.	T	A	241.77	PASS	.	GT:AD:DP:GQ:PL:PS:PQ:JQ	1|0:22,5:27:99:270,0,880:1:68:255
1004	242131	.	C	T	511.77	PASS	.	GT:AD:DP:GQ:PL:PS:PQ:JQ	1|0:0,12:12:36:540,36,0:1:25:25
1004	242170	.	T	C	754.77	PASS	.	GT:AD:DP:GQ:PL:PS:PQ:JQ	1|0:19,20:39:99:783,0,729:1:168:255
1004	242182	.	A	G	754.77	PASS	.	GT:AD:DP:GQ:PL:PS:PQ:JQ	1|0:19,20:39:99:783,0,738:1:182:255
1004	242206	.	G	A	586.77	PASS	.	GT:AD:DP:GQ:PL:PS:PQ:JQ	1|0:19,16:35:99:615,0,750:1:166:255
1004	242227	.	C	G	604.77	PASS	.	GT:AD:DP:GQ:PL:PS:PQ:JQ	1|0:26,17:43:99:633,0,1083:1:116:255
1004	242231	.	C	G	559.77	PASS	.	GT:AD:DP:GQ:PL:PS:PQ:JQ	1|0:27,15:42:99:588,0,1128:1:151:255
1004	242254	.	C	T	598.77	PASS	.	GT:AD:DP:GQ:PL:PS:PQ:JQ	1|0:26,17:43:99:627,0,1035:1:176:255
1004	242311	.	A	G	1022.77	PASS	.	GT:AD:DP:GQ:PL:PS:PQ:JQ	0|1:18,30:48:99:1051,0,588:1:179:255
1004	242424	.	A	G	773.77	PASS	.	GT:AD:DP:GQ:PL:PS:PQ:JQ	1|0:24,27:51:99:802,0,755:1:214:255
1004	242471	.	G	A	568.77	PASS	.	GT:AD:DP:GQ:PL:PS:PQ:JQ	1|0:25,16:41:99:597,0,1023:1:197:255
1004	242485	.	C	T	478.77	PASS	.	GT:AD:DP:GQ:PL:PS:PQ:JQ	1|0:27,13:40:99:507,0,1132:1:188:255
1004	242518	.	G	T	405.77	PASS	.	GT:AD:DP:GQ:PL:PS:PQ:JQ	1|0:27,13:40:99:434,0,976:1:184:255
1004	242697	.	G	A	250.77	PASS	.	GT:AD:DP:GQ:PL:PS:PQ:JQ	1|1:5,7:12:99:279,0,189:1:56:255
1004	242698	.	C	T	151.77	PASS	.	GT:AD:DP:GQ:PL:PS:PQ:JQ	1|0:7,5:12:99:180,0,279:1:79:255
1004	242703	.	G	A	244.77	PASS	.	GT:AD:DP:GQ:PL:PS:PQ:JQ	0|1:5,7:12:99:273,0,273:1:117:255
1004	242727	.	T	C	394.77	PASS	.	GT:AD:DP:GQ:PL:PS:PQ:JQ	0|1:13,11:24:99:423,0,513:1:125:255
1004	242731	.	G	A	391.77	PASS	.	GT:AD:DP:GQ:PL:PS:PQ:JQ	0|1:14,11:25:99:420,0,555:1:131:255
1004	242785	.	C	T	643.77	PASS	.	GT:AD:DP:GQ:PL:PS:PQ:JQ	0|1:25,18:43:99:672,0,996:1:185:255
1004	242790	.	G	C	718.77	PASS	.	GT:AD:DP:GQ:PL:PS:PQ:JQ	0|1:25,20:45:99:747,0,990:1:191:255
1004	243003	.	G	A	709.77	PASS	.	GT:AD:DP:GQ:PL:PS:PQ:JQ	0|1:28,23:51:99:738,0,1089:1:185:255
1004	243077	.	T	C	899.77	PASS	.	GT:AD:DP:GQ:PL:PS:PQ:JQ	0|1:30,27:57:99:928,0,1153:1:198:255
1004	243098	.	C	T	962.77	PASS	.	GT:AD:DP:GQ:PL:PS:PQ:JQ	0|1:28,27:55:99:991,0,1084:1:197:255
1004	243151	.	G	A	988.77	PASS	.	GT:AD:DP:GQ:PL:PS:PQ:JQ	0|1:17,27:44:99:1017,0,572:1:174:255
1004	243213	.	A	G	823.77	PASS	.	GT:AD:DP:GQ:PL:PS:PQ:JQ	0|1:15,23:38:99:852,0,533:1:176:255
1004	243396	.	T	G	1026.77	PASS	.	GT:AD:DP:GQ:PL:PS:PQ:JQ	0|1:25,27:52:99:1055,0,1602:1:204:255
1004	243397	.	T	G	1030.77	PASS	.	GT:AD:DP:GQ:PL:PS:PQ:JQ	0|1:25,27:52:99:1059,0,1560:1:200:255
1004	243434	.	G	T	1061.77	PASS	.	GT:AD:DP:GQ:PL:PS:PQ:JQ	0|1:18,30:48:99:1090,0,649:1:200:255
1004	243587	.	G	A	1197.77	PASS	.	GT:AD:DP:GQ:PL:PS:PQ:JQ	0|1:30,34:64:99:1226,0,1165:1:245:255
1004	243714	.	G	A	840.77	PASS	.	GT:AD:DP:GQ:PL:PS:PQ:JQ	0|1:24,23:47:99:869,0,905:1:173:255
1004	243810	.	G	A	1526.77	PASS	.	GT:AD:DP:GQ:PL:PS:PQ:JQ	0|1:32,41:73:99:1555,0,1117:1:255:255
1004	243875	.	T	C	1594.77	PASS	.	GT:AD:DP:GQ:PL:PS:PQ:JQ	0|1:33,44:77:99:1623,0,1223:1:255:255
1004	243935	.	T	G	679.77	PASS	.	GT:AD:DP:GQ:PL:PS:PQ:JQ	0|1:22,19:41:99:708,0,865:1:162:255
1004	244102	.	C	G	783.77	PASS	.	GT:AD:DP:GQ:PL:PS:PQ:JQ	0|1:15,22:37:99:812,0,549:1:144:255
1004	244123	.	A	T	968.77	PASS	.	GT:AD:DP:GQ:PL:PS:PQ:JQ	0|1:20,26:46:99:997,0,1253:1:168:255
1004	244417	.	G	A	954.77	PASS	.	GT:AD:DP:GQ:PL:PS:PQ:JQ	0|1:13,27:40:99:983,0,419:1:147:255
1004	244478	.	C	T	715.77	PASS	.	GT:AD:DP:GQ:PL:PS:PQ:JQ	0|1:22,22:44:99:744,0,835:1:158:255
1004	244628	.	G	A	630.77	PASS	.	GT:AD:DP:GQ:PL:PS:PQ:JQ	0|1:13,16:29:99:659,0,586:1:146:255
1004	244662	.	A	C	989.77	PASS	.	GT:AD:DP:GQ:PL:PS:PQ:JQ	0|1:16,27:43:99:1018,0,523:1:197:255
1004	244859	.	G	A	1040.77	PASS	.	GT:AD:DP:GQ:PL:PS:PQ:JQ	0|1:24,31:55:99:1069,0,871:1:209:255
1004	244886	.	C	T	1228.77	PASS	.	GT:AD:DP:GQ:PL:PS:PQ:JQ	0|1:25,32:57:99:1257,0,887:1:219:255
1004	244935	.	C	T	1455.73	PASS	.	GT:AD:DP:GQ:PL:PS:PQ:JQ	0|1:31,40:71:99:1493,0,1014:1:248:255
1004	245456	.	C	A	970.77	PASS	.	GT:AD:DP:GQ:PL:PS:PQ:JQ	0|1:34,28:62:99:999,0,1282:1:201:255
1004	245496	.	T	G	935.77	PASS	.	GT:AD:DP:GQ:PL:PS:PQ:JQ	0|1:30,26:56:99:964,0,1399:1:224:255
1004	245514	.	T	C	978.77	PASS	.	GT:AD:DP:GQ:PL:PS:PQ:JQ	0|1:31,27:58:99:1007,0,1384:1:227:255
1004	245617	.	A	G	1104.77	PASS	.	GT:AD:DP:GQ:PL:PS:PQ:JQ	0|1:34,31:65:99:1133,0,1118:1:249:255
1004	245681	.	A	G	749.77	PASS	.	GT:AD:DP:GQ:PL:PS:PQ:JQ	0|1:39,23:62:99:778,0,1449:1:242:255
1004	245721	.	G	A	775.77	PASS	.	GT:AD:DP:GQ:PL:PS:PQ:JQ	0|1:34,22:56:99:804,0,1348:1:234:255
1004	245746	.	T	C	720.77	PASS	.	GT:AD:DP:GQ:PL:PS:PQ:JQ	0|1:29,19:48:99:749,0,1186:1:200:255
1004	245755	.	A	G	643.77	PASS	.	GT:AD:DP:GQ:PL:PS:PQ:JQ	0|1:27,18:45:99:672,0,1122:1:191:255
1004	245767	.	G	A	682.77	PASS	.	GT:AD:DP:GQ:PL:PS:PQ:JQ	0|1:28,17:45:99:711,0,1161:1:194:255
1004	245784	.	C	G	675.77	PASS	.	GT:AD:DP:GQ:PL:PS:PQ:JQ	0|1:29,19:48:99:704,0,1244:1:204:255
1004	245787	.	A	G	679.77	PASS	.	GT:AD:DP:GQ:PL:PS:PQ:JQ	0|1:28,19:47:99:708,0,1203:1:194:255
1004	245794	.	C	A	643.77	PASS	.	GT:AD:DP:GQ:PL:PS:PQ:JQ	0|1:28,18:46:99:672,0,1122:1:189:255
1004	245855	.	G	A	250.77	PASS	.	GT:AD:DP:GQ:PL:PS:PQ:JQ	0|1:33,9:42:99:279,0,1359:1:213:255
1004	245860	.	G	T	247.77	PASS	.	GT:AD:DP:GQ:PL:PS:PQ:JQ	0|1:33,9:42:99:276,0,1401:1:206:255
1004	245862	.	G	A	247.77	PASS	.	GT:AD:DP:GQ:PL:PS:PQ:JQ	0|1:32,8:40:99:276,0,1401:1:206:255
1004	245881	.	G	T	112.77	PASS	.	GT:AD:DP:GQ:PL:PS:PQ:JQ	0|1:37,6:43:99:141,0,1536:1:176:255
1004	245882	.	A	C	112.77	PASS	.	GT:AD:DP:GQ:PL:PS:PQ:JQ	0|1:37,6:43:99:141,0,1536:1:213:255
1004	245976	.	A	G	387.77	PASS	.	GT:AD:DP:GQ:PL:PS:PQ:JQ	0|1:23,12:35:99:416,0,1248:1:167:255
1004	245985	.	A	G	325.77	PASS	.	GT:AD:DP:GQ:PL:PS:PQ:JQ	0|1:22,10:32:99:354,0,1219:1:153:255
1004	245990	.	A	C	314.77	PASS	.	GT:AD:DP:GQ:PL:PS:PQ:JQ	0|1:22,10:32:99:343,0,1222:1:159:255
1004	246228	.	T	G	748.77	PASS	.	GT:AD:DP:GQ:PL:PS:PQ:JQ	0|1:17,20:37:99:777,0,1883:1:174:255
1004	246233	.	G	A	751.77	PASS	.	GT:AD:DP:GQ:PL:PS:PQ:JQ	0|1:17,20:37:99:780,0,1812:1:181:255
1004	246556	.	T	A	267.77	PASS	.	GT:AD:DP:GQ:PL:PS:PQ:JQ	0|1:19,15:34:99:296,0,686:1:24:255
1004	246602	.	C	T	608.77	PASS	.	GT:AD:DP:GQ:PL:PS:PQ:JQ	0|1:23,19:42:99:637,0,783:1:179:255
1004	246653	.	C	T	961.77	PASS	.	GT:AD:DP:GQ:PL:PS:PQ:JQ	0|1:20,23:43:99:990,0,755:1:171:255
1004	246664	.	C	T	1042.77	PASS	.	GT:AD:DP:GQ:PL:PS:PQ:JQ	0|1:21,26:47:99:1071,0,801:1:170:255
1004	246666	.	A	C	1034.77	PASS	.	GT:AD:DP:GQ:PL:PS:PQ:JQ	0|1:21,26:47:99:1063,0,801:1:170:255
1004	246671	.	T	G	987.77	PASS	.	GT:AD:DP:GQ:PL:PS:PQ:JQ	0|1:21,26:47:99:1016,0,804:1:174:255
1004	246699	.	A	G	919.77	PASS	.	GT:AD:DP:GQ:PL:PS:PQ:JQ	0|1:22,26:48:99:948,0,732:1:189:255
1004	246736	.	A	T	1113.77	PASS	.	GT:AD:DP:GQ:PL:PS:PQ:JQ	0|1:24,29:53:99:1142,0,944:1:165:255
1004	246788	.	C	T	891.77	PASS	.	GT:AD:DP:GQ:PL:PS:PQ:JQ	0|1:30,26:56:99:920,0,1071:1:212:255
1004	246857	.	A	C	772.77	PASS	.	GT:AD:DP:GQ:PL:PS:PQ:JQ	0|1:29,17:46:99:801,0,1152:1:159:255
1004	246865	.	A	C	717.77	PASS	.	GT:AD:DP:GQ:PL:PS:PQ:JQ	0|1:29,19:48:99:746,0,1241:1:181:255
1004	246879	.	C	G	621.77	PASS	.	GT:AD:DP:GQ:PL:PS:PQ:JQ	0|1:32,18:50:99:650,0,1415:1:194:255
1004	246955	.	A	G	781.77	PASS	.	GT:AD:DP:GQ:PL:PS:PQ:JQ	0|1:31,21:52:99:810,0,1215:1:211:255
1004	247012	.	G	A	648.77	PASS	.	GT:AD:DP:GQ:PL:PS:PQ:JQ	0|1:37,22:59:99:677,0,1296:1:228:255
1004	247215	.	A	G	766.77	PASS	.	GT:AD:DP:GQ:PL:PS:PQ:JQ	0|1:15,20:35:99:795,0,549:1:191:255
1004	247285	.	G	A	876.77	PASS	.	GT:AD:DP:GQ:PL:PS:PQ:JQ	0|1:14,24:38:99:905,0,481:1:173:255
1004	247388	.	A	G	1017.77	PASS	.	GT:AD:DP:GQ:PL:PS:PQ:JQ	0|1:25,29:54:99:1046,0,910:1:206:255
1004	247438	.	A	G	784.77	PASS	.	GT:AD:DP:GQ:PL:PS:PQ:JQ	0|1:23,19:42:99:813,0,4405:1:183:255
1004	247488	.	T	C	715.77	PASS	.	GT:AD:DP:GQ:PL:PS:PQ:JQ	0|1:18,19:37:99:744,0,4918:1:158:255
1004	247697	.	C	T	940.77	PASS	.	GT:AD:DP:GQ:PL:PS:PQ:JQ	0|1:27,27:54:99:969,0,1024:1:188:255
1004	247840	.	T	A	1143.77	PASS	.	GT:AD:DP:GQ:PL:PS:PQ:JQ	0|1:26,30:56:99:1172,0,1465:1:196:255
1004	247939	.	A	G	1030.77	PASS	.	GT:AD:DP:GQ:PL:PS:PQ:JQ	0|1:43,29:72:99:1059,0,2152:1:255:255
1004	247948	.	T	G	1221.77	PASS	.	GT:AD:DP:GQ:PL:PS:PQ:JQ	0|1:44,32:76:99:1250,0,10353:1:255:255
1004	247953	.	A	C	1263.77	PASS	.	GT:AD:DP:GQ:PL:PS:PQ:JQ	0|1:45,33:78:99:1292,0,10439:1:255:255
1004	247954	.	C	T	1221.77	PASS	.	GT:AD:DP:GQ:PL:PS:PQ:JQ	0|1:45,33:78:99:1250,0,10443:1:255:255
1004	247978	.	A	G	1206.77	PASS	.	GT:AD:DP:GQ:PL:PS:PQ:JQ	0|1:48,33:81:99:1235,0,10998:1:255:255
1004	247992	.	C	T	1170.77	PASS	.	GT:AD:DP:GQ:PL:PS:PQ:JQ	0|1:46,32:78:99:1199,0,10045:1:255:255
1004	248012	.	G	A	1158.77	PASS	.	GT:AD:DP:GQ:PL:PS:PQ:JQ	0|1:49,30:79:99:1187,0,8894:1:255:255
1004	248216	.	G	T	1943.77	PASS	.	GT:AD:DP:GQ:PL:PS:PQ:JQ	0|1:42,51:93:99:1972,0,2131:1:255:255
1004	248242	.	T	A	1952.77	PASS	.	GT:AD:DP:GQ:PL:PS:PQ:JQ	0|1:54,49:103:99:1981,0,3105:1:255:255
1004	248251	.	G	A	2142.77	PASS	.	GT:AD:DP:GQ:PL:PS:PQ:JQ	0|1:48,55:103:99:2171,0,3123:1:255:255
1004	248315	.	C	G	1276.77	PASS	.	GT:AD:DP:GQ:PL:PS:PQ:JQ	0|1:47,35:82:99:1305,0,2675:1:255:255
1004	248376	.	G	T	740.77	PASS	.	GT:AD:DP:GQ:PL:PS:PQ:JQ	0|1:33,25:58:99:769,0,1095:1:255:255
1004	248627	.	G	C	99.77	PASS	.	GT:AD:DP:GQ:PL:PS:PQ:JQ	1|0:23,6:29:99:128,0,791:1:226:255
1004	248696	.	C	T	870.77	PASS	.	GT:AD:DP:GQ:PL:PS:PQ:JQ	1|0:28,26:54:99:899,0,1792:1:227:255
1004	248722	.	A	G	682.77	PASS	.	GT:AD:DP:GQ:PL:PS:PQ:JQ	1|0:27,19:46:99:711,0,1861:1:194:255
1004	248750	.	G	C	672.77	PASS	.	GT:AD:DP:GQ:PL:PS:PQ:JQ	1|0:31,18:49:99:701,0,1796:1:132:255
1004	248760	.	G	A	544.77	PASS	.	GT:AD:DP:GQ:PL:PS:PQ:JQ	1|0:33,16:49:99:573,0,1784:1:191:255
1004	248776	.	C	A	585.77	PASS	.	GT:AD:DP:GQ:PL:PS:PQ:JQ	1|0:31,15:46:99:614,0,1681:1:188:255
1004	248796	.	A	C	511.77	PASS	.	GT:AD:DP:GQ:PL:PS:PQ:JQ	1|0:30,15:45:99:540,0,1369:1:177:255
1004	248869	.	G	A	1053.77	PASS	.	GT:AD:DP:GQ:PL:PS:PQ:JQ	1|0:30,28:58:99:1082,0,1733:1:206:255
1004	248872	.	G	A	1132.77	PASS	.	GT:AD:DP:GQ:PL:PS:PQ:JQ	1|0:31,29:60:99:1161,0,1770:1:212:255
1004	248880	.	G	T	1135.77	PASS	.	GT:AD:DP:GQ:PL:PS:PQ:JQ	1|0:30,29:59:99:1164,0,1728:1:215:255
1004	248943	.	T	G	961.77	PASS	.	GT:AD:DP:GQ:PL:PS:PQ:JQ	1|0:21,27:48:99:990,0,653:1:174:255
1004	249006	.	A	T	716.77	PASS	.	GT:AD:DP:GQ:PL:PS:PQ:JQ	1|0:18,20:38:99:745,0,636:1:164:255
1004	249053	.	T	C	740.77	PASS	.	GT:AD:DP:GQ:PL:PS:PQ:JQ	1|0:24,23:47:99:769,0,864:1:182:255
1004	249084	.	A	G	1062.77	PASS	.	GT:AD:DP:GQ:PL:PS:PQ:JQ	1|0:28,28:56:99:1091,0,1854:1:203:255
1004	249086	.	C	T	1062.77	PASS	.	GT:AD:DP:GQ:PL:PS:PQ:JQ	1|0:28,28:56:99:1091,0,1854:1:200:255
1004	249101	.	T	C	1065.77	PASS	.	GT:AD:DP:GQ:PL:PS:PQ:JQ	1|0:25,28:53:99:1094,0,1749:1:196:255
1004	249149	.	A	G	993.77	PASS	.	GT:AD:DP:GQ:PL:PS:PQ:JQ	1|0:22,26:48:99:1022,0,2564:1:188:255
1004	249153	.	G	A	1077.77	PASS	.	GT:AD:DP:GQ:PL:PS:PQ:JQ	1|0:23,27:50:99:1106,0,2558:1:176:255
1004	249170	.	C	G	1071.77	PASS	.	GT:AD:DP:GQ:PL:PS:PQ:JQ	1|0:23,28:51:99:1100,0,2622:1:171:255
1004	249206	.	A	T	816.77	PASS	.	GT:AD:DP:GQ:PL:PS:PQ:JQ	1|0:19,23:42:99:845,0,2810:1:148:255
1004	249220	.	A	C	706.77	PASS	.	GT:AD:DP:GQ:PL:PS:PQ:JQ	1|0:19,18:37:99:735,0,3271:1:137:255
1004	249239	.	C	A	786.77	PASS	.	GT:AD:DP:GQ:PL:PS:PQ:JQ	1|0:22,20:42:99:815,0,3447:1:141:255
1004	249240	.	G	A	786.77	PASS	.	GT:AD:DP:GQ:PL:PS:PQ:JQ	1|0:22,20:42:99:815,0,3447:1:140:255
1004	249241	.	C	T	786.77	PASS	.	GT:AD:DP:GQ:PL:PS:PQ:JQ	1|0:22,20:42:99:815,0,3447:1:143:255
1004	249275	.	A	G	882.77	PASS	.	GT:AD:DP:GQ:PL:PS:PQ:JQ	1|0:18,23:41:99:911,0,685:1:159:255
1004	249288	.	G	C	922.77	PASS	.	GT:AD:DP:GQ:PL:PS:PQ:JQ	1|0:19,24:43:99:951,0,726:1:161:255
1004	249294	.	C	T	922.77	PASS	.	GT:AD:DP:GQ:PL:PS:PQ:JQ	1|0:19,24:43:99:951,0,726:1:158:255
1004	249298	.	A	G	874.77	PASS	.	GT:AD:DP:GQ:PL:PS:PQ:JQ	1|0:19,22:41:99:903,0,802:1:155:255
1004	249300	.	C	T	832.77	PASS	.	GT:AD:DP:GQ:PL:PS:PQ:JQ	1|0:21,22:43:99:861,0,805:1:164:255
1004	249355	.	G	C	1162.77	PASS	.	GT:AD:DP:GQ:PL:PS:PQ:JQ	1|0:19,30:49:99:1191,0,746:1:188:255
1004	249392	.	C	T	898.77	PASS	.	GT:AD:DP:GQ:PL:PS:PQ:JQ	1|0:18,25:43:99:927,0,714:1:180:255
1004	249412	.	G	A	743.77	PASS	.	GT:AD:DP:GQ:PL:PS:PQ:JQ	1|0:19,19:38:99:772,0,726:1:167:255
1004	249441	.	A	C	865.77	PASS	.	GT:AD:DP:GQ:PL:PS:PQ:JQ	1|0:18,24:42:99:894,0,649:1:164:255
1004	249501	.	T	C	583.77	PASS	.	GT:AD:DP:GQ:PL:PS:PQ:JQ	1|0:20,16:36:99:612,0,788:1:160:255
1004	249526	.	A	C	784.77	PASS	.	GT:AD:DP:GQ:PL:PS:PQ:JQ	1|0:30,24:54:99:813,0,981:1:175:255
1004	249911	.	A	G	341.77	PASS	.	GT:AD:DP:GQ:PL:PS:PQ:JQ	1|0:16,9:25:99:370,0,661:1:153:255
1004	249968	.	G	A	525.77	PASS	.	GT:AD:DP:GQ:PL:PS:PQ:JQ	1|0:18,15:33:99:554,0,751:1:160:255
1004	250088	.	C	T	678.77	PASS	.	GT:AD:DP:GQ:PL:PS:PQ:JQ	0|1:15,19:34:99:707,0,1660:1:164:255
1004	250112	.	C	T	662.77	PASS	.	GT:AD:DP:GQ:PL:PS:PQ:JQ	0|1:18,17:35:99:691,0,2424:1:150:255
1004	251002	.	T	G	618.77	PASS	.	GT:AD:DP:GQ:PL:PS:PQ:JQ	1|0:22,20:42:99:647,0,855:1:170:255
1004	251030	.	C	A	602.77	PASS	.	GT:AD:DP:GQ:PL:PS:PQ:JQ	1|0:28,19:47:99:631,0,995:1:176:255
1004	251074	.	G	A	792.77	PASS	.	GT:AD:DP:GQ:PL:PS:PQ:JQ	1|0:36,23:59:99:821,0,1644:1:200:255
1004	251099	.	A	G	717.77	PASS	.	GT:AD:DP:GQ:PL:PS:PQ:JQ	1|0:29,20:49:99:746,0,1429:1:176:255
1004	251111	.	G	A	675.77	PASS	.	GT:AD:DP:GQ:PL:PS:PQ:JQ	1|0:31,17:48:99:704,0,1407:1:173:255
1004	251114	.	C	T	672.77	PASS	.	GT:AD:DP:GQ:PL:PS:PQ:JQ	1|0:31,17:48:99:701,0,1449:1:136:255
1004	251134	.	C	G	675.77	PASS	.	GT:AD:DP:GQ:PL:PS:PQ:JQ	1|0:30,18:48:99:704,0,1290:1:176:255
1004	251137	.	G	A	679.77	PASS	.	GT:AD:DP:GQ:PL:PS:PQ:JQ	1|0:29,19:48:99:708,0,1203:1:177:255
1004	251249	.	C	T	1018.77	PASS	.	GT:AD:DP:GQ:PL:PS:PQ:JQ	1|0:15,26:41:99:1047,0,709:1:167:255
1004	251256	.	T	C	1105.77	PASS	.	GT:AD:DP:GQ:PL:PS:PQ:JQ	1|0:13,28:41:99:1134,0,661:1:169:255
1004	251277	.	T	C	1085.77	PASS	.	GT:AD:DP:GQ:PL:PS:PQ:JQ	1|0:10,28:38:99:1114,0,535:1:157:255
1004	251432	.	T	A	794.77	PASS	.	GT:AD:DP:GQ:PL:PS:PQ:JQ	1|0:16,21:37:99:823,0,1220:1:164:255
1004	251452	.	T	C	760.77	PASS	.	GT:AD:DP:GQ:PL:PS:PQ:JQ	1|0:17,20:37:99:789,0,1300:1:162:255
1004	251496	.	G	A	568.77	PASS	.	GT:AD:DP:GQ:PL:PS:PQ:JQ	1|0:11,15:26:99:597,0,418:1:129:255
1004	251581	.	T	G	531.77	PASS	.	GT:AD:DP:GQ:PL:PS:PQ:JQ	1|0:0,14:14:42:560,42,0:1:25:25
1004	271955	.	C	T	777.77	PASS	.	GT:AD:DP:GQ:PL:PS:PQ:JQ	1|0:37,21:58:99:806,0,1571:1:237:255
1004	271975	.	C	A	1167.77	PASS	.	GT:AD:DP:GQ:PL:PS:PQ:JQ	1|0:34,30:64:99:1196,0,1376:1:243:255
1004	271979	.	T	A	1125.77	PASS	.	GT:AD:DP:GQ:PL:PS:PQ:JQ	1|0:34,29:63:99:1154,0,1379:1:239:255
1004	271987	.	T	C	1093.77	PASS	.	GT:AD:DP:GQ:PL:PS:PQ:JQ	1|0:33,30:63:99:1122,0,1290:1:248:255
1004	272026	.	A	C	1121.77	PASS	.	GT:AD:DP:GQ:PL:PS:PQ:JQ	1|0:32,29:61:99:1150,0,1227:1:255:255
1004	272043	.	T	C	1254.77	PASS	.	GT:AD:DP:GQ:PL:PS:PQ:JQ	1|0:31,33:64:99:1283,0,1191:1:255:255
1004	272124	.	C	A	984.77	PASS	.	GT:AD:DP:GQ:PL:PS:PQ:JQ	1|0:38,30:68:99:1013,0,1360:1:244:255
1004	272184	.	A	G	1075.77	PASS	.	GT:AD:DP:GQ:PL:PS:PQ:JQ	1|0:36,29:65:99:1104,0,2423:1:236:255
1004	272251	.	T	G	780.77	PASS	.	GT:AD:DP:GQ:PL:PS:PQ:JQ	0|1:33,24:57:99:809,0,1198:1:236:255
1004	272299	.	A	G	878.77	PASS	.	GT:AD:DP:GQ:PL:PS:PQ:JQ	0|1:28,24:52:99:907,0,1102:1:255:255
1004	272421	.	T	C	625.77	PASS	.	GT:AD:DP:GQ:PL:PS:PQ:JQ	0|1:17,17:34:99:654,0,656:1:187:255
1004	272425	.	G	A	683.77	PASS	.	GT:AD:DP:GQ:PL:PS:PQ:JQ	0|1:16,19:35:99:712,0,646:1:200:255
1004	272867	.	G	C	739.77	PASS	.	GT:AD:DP:GQ:PL:PS:PQ:JQ	0|1:36,25:61:99:768,0,1381:1:225:255
1004	273001	.	C	T	1027.77	PASS	.	GT:AD:DP:GQ:PL:PS:PQ:JQ	0|1:34,31:65:99:1056,0,1244:1:240:255
1004	273475	.	T	G	472.77	PASS	.	GT:AD:DP:GQ:PL:PS:PQ:JQ	0|1:15,13:28:99:501,0,623:1:128:255
1004	273476	.	G	A	472.77	PASS	.	GT:AD:DP:GQ:PL:PS:PQ:JQ	0|1:15,13:28:99:501,0,623:1:121:255
1004	273480	.	C	G	595.77	PASS	.	GT:AD:DP:GQ:PL:PS:PQ:JQ	0|1:14,15:29:99:624,0,653:1:134:255
1004	273486	.	G	T	595.77	PASS	.	GT:AD:DP:GQ:PL:PS:PQ:JQ	0|1:15,15:30:99:624,0,649:1:128:255
1004	273727	.	G	A	649.77	PASS	.	GT:AD:DP:GQ:PL:PS:PQ:JQ	0|1:12,17:29:99:678,0,453:1:149:255
1004	273735	.	G	T	646.77	PASS	.	GT:AD:DP:GQ:PL:PS:PQ:JQ	0|1:13,17:30:99:675,0,495:1:164:255
1004	273750	.	G	T	682.77	PASS	.	GT:AD:DP:GQ:PL:PS:PQ:JQ	0|1:14,18:32:99:711,0,576:1:178:255
1004	273766	.	G	A	682.77	PASS	.	GT:AD:DP:GQ:PL:PS:PQ:JQ	0|1:15,17:32:99:711,0,576:1:167:255
1004	273767	.	G	A	682.77	PASS	.	GT:AD:DP:GQ:PL:PS:PQ:JQ	0|1:15,17:32:99:711,0,576:1:175:255
1004	273839	.	C	A	1012.77	PASS	.	GT:AD:DP:GQ:PL:PS:PQ:JQ	0|1:17,27:44:99:1041,0,487:1:194:255
1004	273859	.	G	C	913.77	PASS	.	GT:AD:DP:GQ:PL:PS:PQ:JQ	0|1:8,23:31:99:942,0,267:1:156:255
1004	273865	.	T	C	913.77	PASS	.	GT:AD:DP:GQ:PL:PS:PQ:JQ	0|1:8,23:31:99:942,0,267:1:158:255
1004	273890	.	G	T	823.77	PASS	.	GT:AD:DP:GQ:PL:PS:PQ:JQ	0|1:9,21:30:99:852,0,347:1:155:255
1004	273892	.	A	T	823.77	PASS	.	GT:AD:DP:GQ:PL:PS:PQ:JQ	0|1:10,21:31:99:852,0,347:1:163:255
1004	273923	.	T	G	958.77	PASS	.	GT:AD:DP:GQ:PL:PS:PQ:JQ	0|1:21,25:46:99:987,0,807:1:245:255
1004	273935	.	T	G	1094.77	PASS	.	GT:AD:DP:GQ:PL:PS:PQ:JQ	0|1:24,26:50:99:1123,0,920:1:216:255
1004	273937	.	T	G	968.77	PASS	.	GT:AD:DP:GQ:PL:PS:PQ:JQ	0|1:23,24:47:99:997,0,930:1:212:255
1004	274078	.	C	T	1093.77	PASS	.	GT:AD:DP:GQ:PL:PS:PQ:JQ	0|1:26,28:54:99:1122,0,1801:1:215:255
1004	274094	.	C	T	1009.77	PASS	.	GT:AD:DP:GQ:PL:PS:PQ:JQ	0|1:29,28:57:99:1038,0,1938:1:225:255
1004	274238	.	C	G	440.77	PASS	.	GT:AD:DP:GQ:PL:PS:PQ:JQ	0|1:21,16:37:99:469,0,700:1:100:255
1004	274436	.	T	G	1416.77	PASS	.	GT:AD:DP:GQ:PL:PS:PQ:JQ	0|1:31,42:73:99:1445,0,998:1:255:255
1004	274606	.	T	G	1353.77	PASS	.	GT:AD:DP:GQ:PL:PS:PQ:JQ	0|1:26,40:66:99:1382,0,853:1:217:255
1004	274721	.	A	C	1267.77	PASS	.	GT:AD:DP:GQ:PL:PS:PQ:JQ	0|1:31,37:68:99:1296,0,1150:1:240:255
1004	274908	.	T	G	767.77	PASS	.	GT:AD:DP:GQ:PL:PS:PQ:JQ	0|1:26,24:50:99:796,0,888:1:182:255
1004	274963	.	T	G	628.77	PASS	.	GT:AD:DP:GQ:PL:PS:PQ:JQ	0|1:18,17:35:99:657,0,767:1:146:255
1004	274972	.	T	G	613.77	PASS	.	GT:AD:DP:GQ:PL:PS:PQ:JQ	0|1:17,17:34:99:642,0,728:1:144:255
1004	275041	.	C	T	630.77	PASS	.	GT:AD:DP:GQ:PL:PS:PQ:JQ	0|1:25,20:45:99:659,0,941:1:175:255
1004	275056	.	T	G	797.77	PASS	.	GT:AD:DP:GQ:PL:PS:PQ:JQ	0|1:25,23:48:99:826,0,964:1:180:255
1004	275086	.	A	C	1187.77	PASS	.	GT:AD:DP:GQ:PL:PS:PQ:JQ	0|1:26,33:59:99:1216,0,940:1:215:255
1004	275106	.	C	A	1237.77	PASS	.	GT:AD:DP:GQ:PL:PS:PQ:JQ	0|1:28,32:60:99:1266,0,1070:1:210:255
1004	275213	.	G	A	1072.77	PASS	.	GT:AD:DP:GQ:PL:PS:PQ:JQ	0|1:24,30:54:99:1101,0,895:1:222:255
1004	275227	.	T	G	1065.77	PASS	.	GT:AD:DP:GQ:PL:PS:PQ:JQ	0|1:25,27:52:99:1094,0,1049:1:199:255
1004	275235	.	A	C	1023.77	PASS	.	GT:AD:DP:GQ:PL:PS:PQ:JQ	0|1:27,27:54:99:1052,0,1052:1:183:255
1004	275283	.	C	T	1135.77	PASS	.	GT:AD:DP:GQ:PL:PS:PQ:JQ	0|1:32,30:62:99:1164,0,1198:1:244:255
1004	275290	.	C	T	1251.77	PASS	.	GT:AD:DP:GQ:PL:PS:PQ:JQ	0|1:32,32:64:99:1280,0,1350:1:236:255
1004	275291	.	C	T	1251.77	PASS	.	GT:AD:DP:GQ:PL:PS:PQ:JQ	0|1:34,32:66:99:1280,0,1350:1:239:255
1004	275312	.	C	G	1245.77	PASS	.	GT:AD:DP:GQ:PL:PS:PQ:JQ	0|1:37,33:70:99:1274,0,1454:1:254:255
1004	275406	.	C	T	660.77	PASS	.	GT:AD:DP:GQ:PL:PS:PQ:JQ	0|1:0,17:17:51:689,51,0:1:25:25
1004	275553	.	A	G	440.77	PASS	.	GT:AD:DP:GQ:PL:PS:PQ:JQ	0|1:13,13:26:99:469,0,4168:1:133:255
1004	275615	.	T	C	382.77	PASS	.	GT:AD:DP:GQ:PL:PS:PQ:JQ	0|1:15,10:25:99:411,0,4588:1:183:255
1004	275622	.	G	A	366.77	PASS	.	GT:AD:DP:GQ:PL:PS:PQ:JQ	0|1:16,10:26:99:395,0,4631:1:131:255
1004	275656	.	G	A	593.77	PASS	.	GT:AD:DP:GQ:PL:PS:PQ:JQ	0|1:18,18:36:99:622,0,3510:1:170:255
1004	275853	.	G	A	715.77	PASS	.	GT:AD:DP:GQ:PL:PS:PQ:JQ	0|1:24,22:46:99:744,0,857:1:164:255
1004	276067	.	A	G	930.77	PASS	.	GT:AD:DP:GQ:PL:PS:PQ:JQ	0|1:21,26:47:99:959,0,792:1:185:255
1004	276071	.	A	G	889.77	PASS	.	GT:AD:DP:GQ:PL:PS:PQ:JQ	0|1:21,22:43:99:918,0,808:1:176:255
1004	276177	.	C	T	529.77	PASS	.	GT:AD:DP:GQ:PL:PS:PQ:JQ	0|1:19,15:34:99:558,0,771:1:173:255
1004	276467	.	C	T	952.77	PASS	.	GT:AD:DP:GQ:PL:PS:PQ:JQ	0|1:0,19:19:66:981,66,0:1:25:25
1004	276497	.	C	T	691.77	PASS	.	GT:AD:DP:GQ:PL:PS:PQ:JQ	0|1:0,15:15:48:720,48,0:1:25:25
1004	276533	.	G	T	999.77	PASS	.	GT:AD:DP:GQ:PL:PS:PQ:JQ	0|1:18,26:44:99:1028,0,674:1:185:255
1004	276534	.	G	A	999.77	PASS	.	GT:AD:DP:GQ:PL:PS:PQ:JQ	0|1:17,25:42:99:1028,0,674:1:188:255
1004	276546	.	A	G	1051.77	PASS	.	GT:AD:DP:GQ:PL:PS:PQ:JQ	0|1:18,26:44:99:1080,0,675:1:179:255
1004	276547	.	T	C	1051.77	PASS	.	GT:AD:DP:GQ:PL:PS:PQ:JQ	0|1:18,26:44:99:1080,0,675:1:184:255
1004	276553	.	A	G	1009.77	PASS	.	GT:AD:DP:GQ:PL:PS:PQ:JQ	0|1:18,26:44:99:1038,0,678:1:190:255
1004	276649	.	G	A	886.77	PASS	.	GT:AD:DP:GQ:PL:PS:PQ:JQ	0|1:22,24:46:99:915,0,852:1:197:255
1004	276652	.	T	A	848.77	PASS	.	GT:AD:DP:GQ:PL:PS:PQ:JQ	0|1:22,20:42:99:877,0,855:1:181:255
1004	276673	.	G	A	685.77	PASS	.	GT:AD:DP:GQ:PL:PS:PQ:JQ	0|1:25,18:43:99:714,0,993:1:178:255
1004	276693	.	A	C	866.77	PASS	.	GT:AD:DP:GQ:PL:PS:PQ:JQ	0|1:26,24:50:99:895,0,1020:1:175:255
1004	276802	.	A	G	892.77	PASS	.	GT:AD:DP:GQ:PL:PS:PQ:JQ	0|1:24,26:50:99:921,0,831:1:182:255
1004	276884	.	T	C	529.77	PASS	.	GT:AD:DP:GQ:PL:PS:PQ:JQ	0|1:24,15:39:99:558,0,930:1:176:255
1004	276940	.	T	C	562.77	PASS	.	GT:AD:DP:GQ:PL:PS:PQ:JQ	0|1:26,16:42:99:591,0,1056:1:194:255
1004	276941	.	G	A	562.77	PASS	.	GT:AD:DP:GQ:PL:PS:PQ:JQ	0|1:27,16:43:99:591,0,1056:1:198:255
1004	276974	.	G	A	527.77	PASS	.	GT:AD:DP:GQ:PL:PS:PQ:JQ	0|1:24,16:40:99:556,0,881:1:198:255
1004	277011	.	T	A	200.77	PASS	.	GT:AD:DP:GQ:PL:PS:PQ:JQ	0|1:19,7:26:99:229,0,770:1:161:255
1004	277053	.	C	G	144.77	PASS	.	GT:AD:DP:GQ:PL:PS:PQ:JQ	0|1:24,6:30:99:173,0,925:1:176:255
1004	277175	.	T	C	160.77	PASS	.	GT:AD:DP:GQ:PL:PS:PQ:JQ	0|1:21,6:27:99:189,0,735:1:224:255
1004	277253	.	C	T	716.77	PASS	.	GT:AD:DP:GQ:PL:PS:PQ:JQ	0|1:18,22:40:99:745,0,557:1:214:255
1004	277293	.	A	C	1130.77	PASS	.	GT:AD:DP:GQ:PL:PS:PQ:JQ	0|1:22,30:52:99:1159,0,1204:1:238:255
1004	277300	.	C	A	1213.77	PASS	.	GT:AD:DP:GQ:PL:PS:PQ:JQ	0|1:23,33:56:99:1242,0,1208:1:229:255
1004	277387	.	C	G	793.77	PASS	.	GT:AD:DP:GQ:PL:PS:PQ:JQ	0|1:19,21:40:99:822,0,1595:1:186:255
1004	277398	.	A	T	895.77	PASS	.	GT:AD:DP:GQ:PL:PS:PQ:JQ	0|1:14,20:34:99:924,0,1352:1:176:255
1004	277403	.	G	A	850.77	PASS	.	GT:AD:DP:GQ:PL:PS:PQ:JQ	0|1:15,22:37:99:879,0,1444:1:186:255
1004	277413	.	T	G	888.77	PASS	.	GT:AD:DP:GQ:PL:PS:PQ:JQ	0|1:15,23:38:99:917,0,1442:1:188:255
1004	277474	.	G	T	781.77	PASS	.	GT:AD:DP:GQ:PL:PS:PQ:JQ	0|1:24,21:45:99:810,0,1550:1:176:255
1004	277529	.	C	A	847.77	PASS	.	GT:AD:DP:GQ:PL:PS:PQ:JQ	0|1:24,25:49:99:876,0,775:1:183:255
1004	277560	.	T	C	994.77	PASS	.	GT:AD:DP:GQ:PL:PS:PQ:JQ	0|1:26,27:53:99:1023,0,1144:1:176:255
1004	277564	.	C	A	1054.73	PASS	.	GT:AD:DP:GQ:PL:PS:PQ:JQ	0|1:27,26:53:99:1092,0,1050:1:156:255
1004	277578	.	C	A	761.77	PASS	.	GT:AD:DP:GQ:PL:PS:PQ:JQ	0|1:21,19:40:99:790,0,952:1:150:255
1004	277610	.	A	C	610.77	PASS	.	GT:AD:DP:GQ:PL:PS:PQ:JQ	0|1:25,17:42:99:639,0,1090:1:141:255
1004	277611	.	G	A	610.77	PASS	.	GT:AD:DP:GQ:PL:PS:PQ:JQ	0|1:25,17:42:99:639,0,1090:1:144:255
1004	277651	.	A	C	388.77	PASS	.	GT:AD:DP:GQ:PL:PS:PQ:JQ	0|1:29,12:41:99:417,0,1191:1:149:255
1004	277671	.	G	A	475.77	PASS	.	GT:AD:DP:GQ:PL:PS:PQ:JQ	0|1:27,13:40:99:504,0,1087:1:156:255
1004	277743	.	A	C	614.77	PASS	.	GT:AD:DP:GQ:PL:PS:PQ:JQ	0|1:11,18:29:99:643,0,252:1:133:255
1004	277808	.	G	C	450.77	PASS	.	GT:AD:DP:GQ:PL:PS:PQ:JQ	0|1:16,13:29:99:479,0,619:1:140:255
1004	277825	.	T	G	480.77	PASS	.	GT:AD:DP:GQ:PL:PS:PQ:JQ	0|1:20,13:33:99:509,0,798:1:126:255
1004	277844	.	A	G	448.77	PASS	.	GT:AD:DP:GQ:PL:PS:PQ:JQ	0|1:23,13:36:99:477,0,915:1:138:255
1004	277919	.	C	T	363.77	PASS	.	GT:AD:DP:GQ:PL:PS:PQ:JQ	0|1:18,12:30:99:392,0,673:1:122:255
1004	278015	.	A	T	790.77	PASS	.	GT:AD:DP:GQ:PL:PS:PQ:JQ	0|1:21,23:44:99:819,0,691:1:102:255
1004	278219	.	G	A	745.77	PASS	.	GT:AD:DP:GQ:PL:PS:PQ:JQ	0|1:22,22:44:99:774,0,762:1:170:255
1004	278281	.	T	G	1126.77	PASS	.	GT:AD:DP:GQ:PL:PS:PQ:JQ	0|1:12,31:43:99:1155,0,386:1:177:255
1004	278467	.	C	T	1865.77	PASS	.	GT:AD:DP:GQ:PL:PS:PQ:JQ	0|1:22,50:72:99:1894,0,655:1:255:255
1004	278534	.	A	C	1525.77	PASS	.	GT:AD:DP:GQ:PL:PS:PQ:JQ	0|1:16,39:55:99:1554,0,573:1:72:255
1004	278535	.	A	C	1525.77	PASS	.	GT:AD:DP:GQ:PL:PS:PQ:JQ	0|1:14,39:53:99:1554,0,573:1:42:255
1004	278572	.	A	C	887.77	PASS	.	GT:AD:DP:GQ:PL:PS:PQ:JQ	0|1:8,23:31:99:916,0,232:1:154:255
1004	278597	.	G	A	622.77	PASS	.	GT:AD:DP:GQ:PL:PS:PQ:JQ	0|1:7,15:22:99:651,0,246:1:122:255
1004	278610	.	A	G	585.77	PASS	.	GT:AD:DP:GQ:PL:PS:PQ:JQ	0|1:7,16:23:99:614,0,246:1:125:255
1004	278621	.	G	A	714.77	PASS	.	GT:AD:DP:GQ:PL:PS:PQ:JQ	0|1:6,17:23:99:743,0,195:1:107:255
1004	278812	.	C	T	1207.77	PASS	.	GT:AD:DP:GQ:PL:PS:PQ:JQ	0|1:15,32:47:99:1236,0,502:1:162:255
1004	278857	.	C	T	918.77	PASS	.	GT:AD:DP:GQ:PL:PS:PQ:JQ	0|1:18,24:42:99:947,0,1890:1:144:255
1004	278861	.	T	C	918.77	PASS	.	GT:AD:DP:GQ:PL:PS:PQ:JQ	0|1:18,24:42:99:947,0,1890:1:140:255
1004	278871	.	T	C	1005.77	PASS	.	GT:AD:DP:GQ:PL:PS:PQ:JQ	0|1:18,26:44:99:1034,0,1812:1:143:255
1004	278920	.	C	T	761.77	PASS	.	GT:AD:DP:GQ:PL:PS:PQ:JQ	0|1:13,21:34:99:790,0,561:1:113:255
1004	278929	.	T	C	671.77	PASS	.	GT:AD:DP:GQ:PL:PS:PQ:JQ	0|1:14,18:32:99:700,0,613:1:128:255
1004	278965	.	A	G	636.77	PASS	.	GT:AD:DP:GQ:PL:PS:PQ:JQ	0|1:15,17:32:99:665,0,729:1:134:255
1004	278990	.	C	A	505.77	PASS	.	GT:AD:DP:GQ:PL:PS:PQ:JQ	0|1:17,14:31:99:534,0,860:1:116:255
1004	278991	.	C	T	508.77	PASS	.	GT:AD:DP:GQ:PL:PS:PQ:JQ	0|1:17,14:31:99:537,0,837:1:128:255
1004	279042	.	T	C	504.77	PASS	.	GT:AD:DP:GQ:PL:PS:PQ:JQ	0|1:16,12:28:99:533,0,789:1:125:255
1004	279057	.	C	A	555.77	PASS	.	GT:AD:DP:GQ:PL:PS:PQ:JQ	0|1:13,15:28:99:584,0,585:1:131:255
1004	279106	.	A	C	403.77	PASS	.	GT:AD:DP:GQ:PL:PS:PQ:JQ	0|1:0,10:10:30:432,30,0:1:25:25
1004	279275	.	C	G	421.77	PASS	.	GT:AD:DP:GQ:PL:PS:PQ:JQ	0|1:0,10:10:30:450,30,0:1:25:25
1004	279278	.	A	C	421.77	PASS	.	GT:AD:DP:GQ:PL:PS:PQ:JQ	0|1:0,10:10:30:450,30,0:1:25:25
1004	279343	.	G	T	1737.77	PASS	.	GT:AD:DP:GQ:PL:PS:PQ:JQ	0|1:45,48:93:99:1766,0,2823:1:255:255
1004	279367	.	C	T	1848.77	PASS	.	GT:AD:DP:GQ:PL:PS:PQ:JQ	0|1:38,47:85:99:1877,0,2832:1:255:255
1004	279369	.	T	C	1819.77	PASS	.	GT:AD:DP:GQ:PL:PS:PQ:JQ	0|1:38,44:82:99:1848,0,2835:1:255:255
1004	279425	.	A	G	1243.77	PASS	.	GT:AD:DP:GQ:PL:PS:PQ:JQ	0|1:33,36:69:99:1272,0,1053:1:255:255
1004	279481	.	C	A	943.77	PASS	.	GT:AD:DP:GQ:PL:PS:PQ:JQ	0|1:25,29:54:99:972,0,864:1:244:255
1004	279647	.	A	C	1605.77	PASS	.	GT:AD:DP:GQ:PL:PS:PQ:JQ	0|1:14,39:53:99:1634,0,874:1:197:255
1004	279658	.	C	A	1602.77	PASS	.	GT:AD:DP:GQ:PL:PS:PQ:JQ	0|1:16,40:56:99:1631,0,916:1:194:255
1004	279689	.	C	T	1591.77	PASS	.	GT:AD:DP:GQ:PL:PS:PQ:JQ	0|1:17,38:55:99:1620,0,809:1:206:255
1004	279694	.	T	A	1511.77	PASS	.	GT:AD:DP:GQ:PL:PS:PQ:JQ	0|1:16,30:46:99:1540,0,700:1:174:255
1004	279762	.	C	T	502.77	PASS	.	GT:AD:DP:GQ:PL:PS:PQ:JQ	0|1:19,14:33:99:531,0,751:1:253:255
1004	279785	.	C	A	915.77	PASS	.	GT:AD:DP:GQ:PL:PS:PQ:JQ	0|1:22,23:45:99:944,0,775:1:204:255
1004	279940	.	G	T	689.77	PASS	.	GT:AD:DP:GQ:PL:PS:PQ:JQ	0|1:24,18:42:99:718,0,955:1:175:255
1004	279944	.	A	T	610.77	PASS	.	GT:AD:DP:GQ:PL:PS:PQ:JQ	0|1:25,17:42:99:639,0,961:1:173:255
1004	279949	.	T	A	607.77	PASS	.	GT:AD:DP:GQ:PL:PS:PQ:JQ	0|1:26,17:43:99:636,0,1003:1:176:255
1004	279950	.	G	A	607.77	PASS	.	GT:AD:DP:GQ:PL:PS:PQ:JQ	0|1:26,17:43:99:636,0,1003:1:175:255
1004	280025	.	A	C	958.77	PASS	.	GT:AD:DP:GQ:PL:PS:PQ:JQ	0|1:26,26:52:99:987,0,1025:1:214:255
1004	280053	.	A	G	817.77	PASS	.	GT:AD:DP:GQ:PL:PS:PQ:JQ	0|1:25,22:47:99:846,0,1026:1:188:255
1004	280067	.	C	T	939.77	PASS	.	GT:AD:DP:GQ:PL:PS:PQ:JQ	0|1:26,25:51:99:968,0,1059:1:193:255
1004	280075	.	G	C	939.77	PASS	.	GT:AD:DP:GQ:PL:PS:PQ:JQ	0|1:26,25:51:99:968,0,1051:1:194:255
1004	280274	.	C	T	1063.77	PASS	.	GT:AD:DP:GQ:PL:PS:PQ:JQ	0|1:24,27:51:99:1092,0,5131:1:157:255
1004	280275	.	C	G	1105.77	PASS	.	GT:AD:DP:GQ:PL:PS:PQ:JQ	0|1:25,27:52:99:1134,0,5128:1:255:255
1004	280292	.	A	T	1236.77	PASS	.	GT:AD:DP:GQ:PL:PS:PQ:JQ	0|1:26,30:56:99:1265,0,5382:1:255:255
1004	280484	.	G	C	1848.77	PASS	.	GT:AD:DP:GQ:PL:PS:PQ:JQ	0|1:46,56:102:99:1877,0,1702:1:255:255
1004	280546	.	A	G	1917.77	PASS	.	GT:AD:DP:GQ:PL:PS:PQ:JQ	0|1:36,48:84:99:1946,0,1406:1:255:255
1004	280586	.	T	C	2271.77	PASS	.	GT:AD:DP:GQ:PL:PS:PQ:JQ	0|1:45,58:103:99:2300,0,1715:1:255:255
1004	280587	.	G	A	2271.77	PASS	.	GT:AD:DP:GQ:PL:PS:PQ:JQ	0|1:45,56:101:99:2300,0,1715:1:255:255
1004	280677	.	G	C	1984.77	PASS	.	GT:AD:DP:GQ:PL:PS:PQ:JQ	0|1:51,50:101:99:2013,0,2343:1:255:255
1004	280776	.	G	A	1354.77	PASS	.	GT:AD:DP:GQ:PL:PS:PQ:JQ	0|1:42,35:77:99:1383,0,2009:1:255:255
1004	280785	.	A	G	1267.77	PASS	.	GT:AD:DP:GQ:PL:PS:PQ:JQ	0|1:42,34:76:99:1296,0,2092:1:255:255
1004	280816	.	T	C	1304.77	PASS	.	GT:AD:DP:GQ:PL:PS:PQ:JQ	0|1:30,34:64:99:1333,0,1578:1:255:255
1004	281267	.	G	C	491.77	PASS	.	GT:AD:DP:GQ:PL:PS:PQ:JQ	0|1:25,15:40:99:520,0,980:1:177:255
1004	281381	.	A	T	671.77	PASS	.	GT:AD:DP:GQ:PL:PS:PQ:JQ	0|1:29,25:54:99:700,0,952:1:196:255
1004	281434	.	T	C	562.77	PASS	.	GT:AD:DP:GQ:PL:PS:PQ:JQ	0|1:26,16:42:99:591,0,1030:1:222:255
1004	281450	.	A	C	611.77	PASS	.	GT:AD:DP:GQ:PL:PS:PQ:JQ	0|1:25,18:43:99:640,0,958:1:255:255
1004	281592	.	G	A	289.77	PASS	.	GT:AD:DP:GQ:PL:PS:PQ:JQ	0|1:10,12:22:99:318,0,263:1:107:255
1004	281741	.	G	A	765.77	PASS	.	GT:AD:DP:GQ:PL:PS:PQ:JQ	0|1:10,18:28:99:794,0,477:1:115:255
1004	281860	.	G	C	239.77	PASS	.	GT:AD:DP:GQ:PL:PS:PQ:JQ	0|1:16,8:24:99:268,0,575:1:110:255
1004	281898	.	C	T	256.77	PASS	.	GT:AD:DP:GQ:PL:PS:PQ:JQ	0|1:17,8:25:99:285,0,1022:1:131:255
1004	281900	.	G	C	256.77	PASS	.	GT:AD:DP:GQ:PL:PS:PQ:JQ	0|1:17,8:25:99:285,0,1022:1:123:255
1004	282312	.	C	A	426.77	PASS	.	GT:AD:DP:GQ:PL:PS:PQ:JQ	0|1:21,13:34:99:455,0,1147:1:131:255
1004	282469	.	A	G	365.77	PASS	.	GT:AD:DP:GQ:PL:PS:PQ:JQ	1|0:0,13:13:37:394,37,0:1:25:25
1004	282505	.	C	A	312.77	PASS	.	GT:AD:DP:GQ:PL:PS:PQ:JQ	0|1:8,15:23:99:341,0,218:1:97:255
1004	282546	.	C	A	930.77	PASS	.	GT:AD:DP:GQ:PL:PS:PQ:JQ	0|1:11,28:39:99:959,0,340:1:197:255
1004	282648	.	T	C	1406.77	PASS	.	GT:AD:DP:GQ:PL:PS:PQ:JQ	0|1:25,38:63:99:1435,0,871:1:255:255
1004	282676	.	G	C	1581.77	PASS	.	GT:AD:DP:GQ:PL:PS:PQ:JQ	0|1:23,36:59:99:1610,0,850:1:252:255
1004	282862	.	G	C	679.77	PASS	.	GT:AD:DP:GQ:PL:PS:PQ:JQ	0|1:16,18:34:99:708,0,605:1:220:255
1004	282925	.	C	T	994.77	PASS	.	GT:AD:DP:GQ:PL:PS:PQ:JQ	0|1:19,26:45:99:1023,0,624:1:237:255
1004	282959	.	T	C	698.77	PASS	.	GT:AD:DP:GQ:PL:PS:PQ:JQ	0|1:19,19:38:99:727,0,723:1:190:255
1004	283128	.	G	C	965.77	PASS	.	GT:AD:DP:GQ:PL:PS:PQ:JQ	0|1:22,27:49:99:994,0,713:1:195:255
1004	283192	.	A	C	1064.77	PASS	.	GT:AD:DP:GQ:PL:PS:PQ:JQ	0|1:13,32:45:99:1093,0,445:1:176:255
1004	283253	.	C	A	901.77	PASS	.	GT:AD:DP:GQ:PL:PS:PQ:JQ	0|1:16,27:43:99:930,0,547:1:197:255
1004	283333	.	T	C	289.77	PASS	.	GT:AD:DP:GQ:PL:PS:PQ:JQ	0/1:31,10:41:99:318,0,1328:1:15:255
1004	283521	.	C	T	2787.77	PASS	.	GT:AD:DP:GQ:PL:PS:PQ:JQ	0|1:41,68:109:99:2816,0,6914:1:255:255
1004	283547	.	T	G	2707.77	PASS	.	GT:AD:DP:GQ:PL:PS:PQ:JQ	0|1:41,70:111:99:2736,0,6408:1:255:255
1004	283816	.	C	T	842.77	PASS	.	GT:AD:DP:GQ:PL:PS:PQ:JQ	0|1:4,24:28:90:871,0,90:1:199:255
1004	284179	.	A	C	1080.77	PASS	.	GT:AD:DP:GQ:PL:PS:PQ:JQ	0|1:15,28:43:99:1109,0,546:1:175:255
1004	284196	.	A	G	1096.77	PASS	.	GT:AD:DP:GQ:PL:PS:PQ:JQ	0|1:17,27:44:99:1125,0,630:1:193:255
1004	284228	.	G	T	1141.77	PASS	.	GT:AD:DP:GQ:PL:PS:PQ:JQ	0|1:15,29:44:99:1170,0,585:1:196:255
1004	284230	.	T	A	1144.77	PASS	.	GT:AD:DP:GQ:PL:PS:PQ:JQ	0|1:15,29:44:99:1173,0,543:1:194:255
1004	284634	.	C	T	991.77	PASS	.	GT:AD:DP:GQ:PL:PS:PQ:JQ	0|1:23,26:49:99:1020,0,6463:1:185:255
1004	284647	.	G	A	1135.77	PASS	.	GT:AD:DP:GQ:PL:PS:PQ:JQ	0|1:27,28:55:99:1164,0,6750:1:183:255
1004	284650	.	T	C	1141.77	PASS	.	GT:AD:DP:GQ:PL:PS:PQ:JQ	0|1:26,30:56:99:1170,0,6201:1:210:255
1004	284740	.	G	A	1078.77	PASS	.	GT:AD:DP:GQ:PL:PS:PQ:JQ	0|1:24,29:53:99:1107,0,862:1:255:255
1004	284885	.	C	T	628.77	PASS	.	GT:AD:DP:GQ:PL:PS:PQ:JQ	0|1:25,17:42:99:657,0,1002:1:255:255
1004	284889	.	C	T	625.77	PASS	.	GT:AD:DP:GQ:PL:PS:PQ:JQ	0|1:27,18:45:99:654,0,1045:1:255:255
1004	284949	.	C	T	855.77	PASS	.	GT:AD:DP:GQ:PL:PS:PQ:JQ	0|1:27,23:50:99:884,0,1064:1:251:255
1004	284950	.	A	G	855.77	PASS	.	GT:AD:DP:GQ:PL:PS:PQ:JQ	0|1:27,23:50:99:884,0,1064:1:243:255
1004	284964	.	A	T	873.77	PASS	.	GT:AD:DP:GQ:PL:PS:PQ:JQ	0|1:29,24:53:99:902,0,1108:1:241:255
1004	285073	.	G	A	1317.77	PASS	.	GT:AD:DP:GQ:PL:PS:PQ:JQ	0|1:27,34:61:99:1346,0,1031:1:233:255
1004	285090	.	C	T	1355.77	PASS	.	GT:AD:DP:GQ:PL:PS:PQ:JQ	0|1:27,32:59:99:1384,0,1091:1:213:255
1004	285094	.	G	T	1256.77	PASS	.	GT:AD:DP:GQ:PL:PS:PQ:JQ	0|1:25,33:58:99:1285,0,1013:1:242:255
1004	285146	.	T	C	1528.77	PASS	.	GT:AD:DP:GQ:PL:PS:PQ:JQ	0|1:24,38:62:99:1557,0,937:1:255:255
1004	285158	.	G	T	1732.77	PASS	.	GT:AD:DP:GQ:PL:PS:PQ:JQ	0|1:25,43:68:99:1761,0,999:1:255:255
1004	285173	.	T	C	1705.77	PASS	.	GT:AD:DP:GQ:PL:PS:PQ:JQ	0|1:21,43:64:99:1734,0,739:1:245:255
1004	285214	.	C	T	1490.77	PASS	.	GT:AD:DP:GQ:PL:PS:PQ:JQ	0|1:27,40:67:99:1519,0,940:1:255:255
1004	285280	.	G	C	1547.77	PASS	.	GT:AD:DP:GQ:PL:PS:PQ:JQ	0|1:30,41:71:99:1576,0,1524:1:233:255
1004	285281	.	G	T	1547.77	PASS	.	GT:AD:DP:GQ:PL:PS:PQ:JQ	0|1:30,40:70:99:1576,0,1524:1:232:255
1004	285357	.	A	T	1284.77	PASS	.	GT:AD:DP:GQ:PL:PS:PQ:JQ	0|1:20,41:61:99:1313,0,630:1:215:255
1004	285522	.	G	A	694.77	PASS	.	GT:AD:DP:GQ:PL:PS:PQ:JQ	0|1:24,17:41:99:723,0,1002:1:188:255
1004	285544	.	G	T	1053.77	PASS	.	GT:AD:DP:GQ:PL:PS:PQ:JQ	0|1:29,27:56:99:1082,0,1227:1:220:255
1004	285558	.	G	A	1183.77	PASS	.	GT:AD:DP:GQ:PL:PS:PQ:JQ	0|1:30,31:61:99:1212,0,1131:1:221:255
1004	285634	.	A	C	1104.77	PASS	.	GT:AD:DP:GQ:PL:PS:PQ:JQ	0|1:27,28:55:99:1133,0,1088:1:233:255
1004	285646	.	G	C	1060.77	PASS	.	GT:AD:DP:GQ:PL:PS:PQ:JQ	0|1:29,28:57:99:1089,0,1133:1:247:255
1004	285718	.	A	T	242.77	PASS	.	GT:AD:DP:GQ:PL:PS:PQ:JQ	0|1:19,10:29:99:271,0,733:1:189:255
1004	285879	.	G	A	986.77	PASS	.	GT:AD:DP:GQ:PL:PS:PQ:JQ	0|1:14,25:39:99:1015,0,510:1:191:255
1004	285893	.	C	T	1057.77	PASS	.	GT:AD:DP:GQ:PL:PS:PQ:JQ	0|1:16,26:42:99:1086,0,591:1:203:255
1004	285934	.	C	T	980.77	PASS	.	GT:AD:DP:GQ:PL:PS:PQ:JQ	0|1:16,26:42:99:1009,0,521:1:177:255
1004	285974	.	G	C	895.77	PASS	.	GT:AD:DP:GQ:PL:PS:PQ:JQ	0|1:14,23:37:99:924,0,553:1:188:255
1004	285985	.	T	G	976.77	PASS	.	GT:AD:DP:GQ:PL:PS:PQ:JQ	0|1:13,22:35:99:1005,0,626:1:187:255
1004	286015	.	G	A	682.77	PASS	.	GT:AD:DP:GQ:PL:PS:PQ:JQ	0|1:14,17:31:99:711,0,745:1:199:255
1004	286034	.	C	A	343.77	PASS	.	GT:AD:DP:GQ:PL:PS:PQ:JQ	0|1:15,9:24:99:372,0,501:1:27:255
1004	286068	.	C	G	548.73	PASS	.	GT:AD:DP:GQ:PL:PS:PQ:JQ	0|1:15,14:29:99:586,0,741:1:172:255
1004	286086	.	T	G	666.77	PASS	.	GT:AD:DP:GQ:PL:PS:PQ:JQ	0|1:13,17:30:99:695,0,763:1:172:255
1004	286113	.	G	A	744.77	PASS	.	GT:AD:DP:GQ:PL:PS:PQ:JQ	0|1:14,20:34:99:773,0,712:1:181:255
1004	286164	.	G	C	946.77	PASS	.	GT:AD:DP:GQ:PL:PS:PQ:JQ	0|1:0,22:22:66:975,66,0:1:25:25
1004	286186	.	T	C	913.78	PASS	.	GT:AD:DP:GQ:PL:PS:PQ:JQ	0|1:1,21:22:24:942,24,0:1:25:25
1004	286552	.	C	T	949.77	PASS	.	GT:AD:DP:GQ:PL:PS:PQ:JQ	0|1:10,23:33:99:978,0,348:1:185:255
1004	286565	.	C	A	985.77	PASS	.	GT:AD:DP:GQ:PL:PS:PQ:JQ	0|1:12,25:37:99:1014,0,429:1:148:255
1004	286658	.	C	T	1234.77	PASS	.	GT:AD:DP:GQ:PL:PS:PQ:JQ	0|1:13,30:43:99:1263,0,453:1:164:255
1004	286660	.	A	G	1192.77	PASS	.	GT:AD:DP:GQ:PL:PS:PQ:JQ	0|1:12,29:41:99:1221,0,456:1:164:255
1004	286661	.	A	G	1195.77	PASS	.	GT:AD:DP:GQ:PL:PS:PQ:JQ	0|1:12,29:41:99:1224,0,414:1:165:255
1004	286736	.	T	C	1053.77	PASS	.	GT:AD:DP:GQ:PL:PS:PQ:JQ	0|1:16,28:44:99:1082,0,503:1:191:255
1004	286814	.	A	C	695.77	PASS	.	GT:AD:DP:GQ:PL:PS:PQ:JQ	0|1:21,20:41:99:724,0,798:1:162:255
1004	286815	.	C	A	695.77	PASS	.	GT:AD:DP:GQ:PL:PS:PQ:JQ	0|1:20,20:40:99:724,0,798:1:162:255
1004	286847	.	G	A	706.77	PASS	.	GT:AD:DP:GQ:PL:PS:PQ:JQ	0|1:16,23:39:99:735,0,516:1:170:255
1004	286878	.	A	G	891.77	PASS	.	GT:AD:DP:GQ:PL:PS:PQ:JQ	0|1:16,24:40:99:920,0,434:1:176:255
1004	287068	.	A	C	137.77	PASS	.	GT:AD:DP:GQ:PL:PS:PQ:JQ	0|1:12,8:20:99:166,0,474:1:25:25
1004	287359	.	A	G	1401.77	PASS	.	GT:AD:DP:GQ:PL:PS:PQ:JQ	0/1:61,50:111:99:1430,0,2205:1:10:255
1004	287526	.	A	G	1707.77	PASS	.	GT:AD:DP:GQ:PL:PS:PQ:JQ	0|1:39,49:88:99:1736,0,1364:1:255:255
1004	287625	.	T	G	399.77	PASS	.	GT:AD:DP:GQ:PL:PS:PQ:JQ	1|0:39,13:52:99:428,0,1569:1:215:255
1004	287627	.	T	A	399.77	PASS	.	GT:AD:DP:GQ:PL:PS:PQ:JQ	1|0:36,13:49:99:428,0,1569:1:209:255
1004	287722	.	G	A	1203.77	PASS	.	GT:AD:DP:GQ:PL:PS:PQ:JQ	0|1:23,31:54:99:1232,0,872:1:201:255
1004	287723	.	C	G	1203.77	PASS	.	GT:AD:DP:GQ:PL:PS:PQ:JQ	0|1:23,31:54:99:1232,0,872:1:200:255
1004	287847	.	G	A	1126.77	PASS	.	GT:AD:DP:GQ:PL:PS:PQ:JQ	0|1:14,31:45:99:1155,0,483:1:165:255
1004	287921	.	C	T	332.77	PASS	.	GT:AD:DP:GQ:PL:PS:PQ:JQ	1|0:32,14:46:99:361,0,1137:1:169:255
1004	288077	.	C	T	637.77	PASS	.	GT:AD:DP:GQ:PL:PS:PQ:JQ	0|1:16,18:34:99:666,0,590:1:195:255
1004	288084	.	T	C	631.77	PASS	.	GT:AD:DP:GQ:PL:PS:PQ:JQ	0|1:18,16:34:99:660,0,661:1:174:255
1004	288161	.	C	T	1266.77	PASS	.	GT:AD:DP:GQ:PL:PS:PQ:JQ	0|1:15,32:47:99:1295,0,519:1:203:255
1004	288175	.	A	G	1180.77	PASS	.	GT:AD:DP:GQ:PL:PS:PQ:JQ	0|1:16,30:46:99:1209,0,592:1:200:255
1004	288879	.	T	A	773.77	PASS	.	GT:AD:DP:GQ:PL:PS:PQ:JQ	0|1:16,22:38:99:802,0,490:1:152:255
1004	289363	.	G	A	499.77	PASS	.	GT:AD:DP:GQ:PL:PS:PQ:JQ	0|1:19,16:35:99:528,0,730:1:138:255
1004	289614	.	G	A	486.77	PASS	.	GT:AD:DP:GQ:PL:PS:PQ:JQ	1|0:22,15:37:99:515,0,792:1:132:255
1004	289856	.	A	G	1209.77	PASS	.	GT:AD:DP:GQ:PL:PS:PQ:JQ	0|1:15,32:47:99:1238,0,1044:1:187:255
1004	289864	.	T	A	1199.77	PASS	.	GT:AD:DP:GQ:PL:PS:PQ:JQ	0|1:16,31:47:99:1228,0,1083:1:188:255
1004	290179	.	G	A	982.77	PASS	.	GT:AD:DP:GQ:PL:PS:PQ:JQ	0|1:18,27:45:99:1011,0,615:1:178:255
1004	290685	.	A	C	515.77	PASS	.	GT:AD:DP:GQ:PL:PS:PQ:JQ	0|1:10,16:26:99:544,0,331:1:154:255
1004	311472	.	A	C	720.77	PASS	.	GT:AD:DP:GQ:PL:PS:PQ:JQ	0|1:24,23:47:99:749,0,857:1:187:255
1004	311649	.	T	C	744.77	PASS	.	GT:AD:DP:GQ:PL:PS:PQ:JQ	0|1:24,23:47:99:773,0,921:1:206:255
1004	311752	.	C	T	713.77	PASS	.	GT:AD:DP:GQ:PL:PS:PQ:JQ	0|1:24,21:45:99:742,0,927:1:192:255
1004	311965	.	G	A	662.77	PASS	.	GT:AD:DP:GQ:PL:PS:PQ:JQ	0|1:20,18:38:99:691,0,997:1:164:255
1004	311971	.	A	G	662.77	PASS	.	GT:AD:DP:GQ:PL:PS:PQ:JQ	0|1:21,19:40:99:691,0,997:1:189:255
1004	312022	.	G	A	596.77	PASS	.	GT:AD:DP:GQ:PL:PS:PQ:JQ	0|1:24,19:43:99:625,0,918:1:193:255
1004	312262	.	C	T	1170.77	PASS	.	GT:AD:DP:GQ:PL:PS:PQ:JQ	0|1:28,36:64:99:1199,0,885:1:225:255
1004	312331	.	A	C	1028.77	PASS	.	GT:AD:DP:GQ:PL:PS:PQ:JQ	0|1:14,27:41:99:1057,0,507:1:164:255
1004	312346	.	T	A	1060.77	PASS	.	GT:AD:DP:GQ:PL:PS:PQ:JQ	0|1:15,26:41:99:1089,0,549:1:174:255
1004	312378	.	C	T	998.77	PASS	.	GT:AD:DP:GQ:PL:PS:PQ:JQ	0|1:12,24:36:99:1027,0,512:1:174:255
1004	312389	.	C	A	824.77	PASS	.	GT:AD:DP:GQ:PL:PS:PQ:JQ	0|1:14,22:36:99:853,0,431:1:193:255
1004	312420	.	T	G	1040.77	PASS	.	GT:AD:DP:GQ:PL:PS:PQ:JQ	0|1:18,27:45:99:1069,0,715:1:218:255
1004	312429	.	A	G	1088.77	PASS	.	GT:AD:DP:GQ:PL:PS:PQ:JQ	0|1:18,29:47:99:1117,0,741:1:232:255
1004	312543	.	T	C	1137.77	PASS	.	GT:AD:DP:GQ:PL:PS:PQ:JQ	0|1:31,28:59:99:1166,0,1211:1:231:255
1004	312601	.	A	C	1065.77	PASS	.	GT:AD:DP:GQ:PL:PS:PQ:JQ	0|1:27,28:55:99:1094,0,1047:1:224:255
1004	312733	.	C	G	890.77	PASS	.	GT:AD:DP:GQ:PL:PS:PQ:JQ	0|1:30,25:55:99:919,0,1252:1:199:255
1004	313251	.	T	G	821.77	PASS	.	GT:AD:DP:GQ:PL:PS:PQ:JQ	0|1:29,25:54:99:850,0,1050:1:215:255
1004	313343	.	T	C	454.77	PASS	.	GT:AD:DP:GQ:PL:PS:PQ:JQ	0|1:21,13:34:99:483,0,839:1:162:255
1004	313349	.	T	A	499.77	PASS	.	GT:AD:DP:GQ:PL:PS:PQ:JQ	0|1:20,14:34:99:528,0,798:1:193:255
1004	313358	.	G	A	454.77	PASS	.	GT:AD:DP:GQ:PL:PS:PQ:JQ	0|1:20,12:32:99:483,0,843:1:150:255
1004	313380	.	T	G	346.77	PASS	.	GT:AD:DP:GQ:PL:PS:PQ:JQ	0|1:25,11:36:99:375,0,975:1:170:255
1004	313502	.	C	T	1302.77	PASS	.	GT:AD:DP:GQ:PL:PS:PQ:JQ	0|1:33,36:69:99:1331,0,1151:1:254:255
1004	313554	.	C	G	996.77	PASS	.	GT:AD:DP:GQ:PL:PS:PQ:JQ	0|1:35,28:63:99:1025,0,1283:1:231:255
1004	313709	.	A	T	300.77	PASS	.	GT:AD:DP:GQ:PL:PS:PQ:JQ	0|1:18,10:28:99:329,0,730:1:163:255
1004	313839	.	A	T	946.77	PASS	.	GT:AD:DP:GQ:PL:PS:PQ:JQ	0|1:22,27:49:99:975,0,779:1:179:255
1004	313999	.	A	G	34.77	PASS	.	GT:AD:DP:GQ:PL:PS:PQ:JQ	1|0:21,3:24:63:63,0,1221:1:125:255
1004	314163	.	C	G	1268.77	PASS	.	GT:AD:DP:GQ:PL:PS:PQ:JQ	0|1:28,34:62:99:1297,0,1006:1:216:255
1004	314312	.	C	T	962.77	PASS	.	GT:AD:DP:GQ:PL:PS:PQ:JQ	0|1:26,28:54:99:991,0,909:1:191:255
1004	314340	.	T	A	1049.77	PASS	.	GT:AD:DP:GQ:PL:PS:PQ:JQ	0|1:30,30:60:99:1078,0,939:1:206:255
1004	314454	.	G	A	902.77	PASS	.	GT:AD:DP:GQ:PL:PS:PQ:JQ	0|1:24,28:52:99:931,0,856:1:186:255
1004	314470	.	G	A	969.77	PASS	.	GT:AD:DP:GQ:PL:PS:PQ:JQ	0|1:27,29:56:99:998,0,1008:1:212:255
1004	314510	.	C	T	872.77	PASS	.	GT:AD:DP:GQ:PL:PS:PQ:JQ	0|1:30,26:56:99:901,0,1054:1:199:255
1004	314541	.	A	G	1118.77	PASS	.	GT:AD:DP:GQ:PL:PS:PQ:JQ	0|1:36,33:69:99:1147,0,1248:1:229:255
1004	314757	.	G	A	957.77	PASS	.	GT:AD:DP:GQ:PL:PS:PQ:JQ	0|1:32,29:61:99:986,0,1086:1:207:255
1004	315023	.	C	A	1433.77	PASS	.	GT:AD:DP:GQ:PL:PS:PQ:JQ	0|1:32,41:73:99:1462,0,1038:1:249:255
1004	315120	.	G	C	971.77	PASS	.	GT:AD:DP:GQ:PL:PS:PQ:JQ	0|1:29,25:54:99:1000,0,1452:1:201:255
1004	315123	.	G	A	974.77	PASS	.	GT:AD:DP:GQ:PL:PS:PQ:JQ	0|1:29,25:54:99:1003,0,1410:1:204:255
1004	315222	.	C	T	679.77	PASS	.	GT:AD:DP:GQ:PL:PS:PQ:JQ	0|1:26,19:45:99:708,0,962:1:189:255
1004	315375	.	G	A	1071.77	PASS	.	GT:AD:DP:GQ:PL:PS:PQ:JQ	0|1:36,29:65:99:1100,0,1411:1:242:255
1004	315387	.	T	G	993.77	PASS	.	GT:AD:DP:GQ:PL:PS:PQ:JQ	0|1:35,27:62:99:1022,0,1431:1:235:255
1004	315458	.	G	C	1132.77	PASS	.	GT:AD:DP:GQ:PL:PS:PQ:JQ	0|1:24,31:55:99:1161,0,836:1:229:255
1004	315567	.	T	C	1107.77	PASS	.	GT:AD:DP:GQ:PL:PS:PQ:JQ	0|1:26,28:54:99:1136,0,1085:1:196:255
1004	315588	.	T	C	865.77	PASS	.	GT:AD:DP:GQ:PL:PS:PQ:JQ	0|1:22,23:45:99:894,0,939:1:183:255
1004	315592	.	C	T	868.77	PASS	.	GT:AD:DP:GQ:PL:PS:PQ:JQ	0|1:23,23:46:99:897,0,897:1:183:255
1004	316055	.	G	T	932.77	PASS	.	GT:AD:DP:GQ:PL:PS:PQ:JQ	0|1:25,27:52:99:961,0,875:1:202:255
1004	316233	.	T	C	446.77	PASS	.	GT:AD:DP:GQ:PL:PS:PQ:JQ	0|1:22,16:38:99:475,0,839:1:140:255
1004	316530	.	C	T	666.77	PASS	.	GT:AD:DP:GQ:PL:PS:PQ:JQ	0|1:27,22:49:99:695,0,1100:1:205:255
1004	316567	.	T	A	700.77	PASS	.	GT:AD:DP:GQ:PL:PS:PQ:JQ	0|1:22,19:41:99:729,0,909:1:182:255
1004	316575	.	G	C	773.77	PASS	.	GT:AD:DP:GQ:PL:PS:PQ:JQ	0|1:20,19:39:99:802,0,748:1:181:255
1004	316632	.	T	G	762.77	PASS	.	GT:AD:DP:GQ:PL:PS:PQ:JQ	0|1:26,20:46:99:791,0,1071:1:206:255
1004	316649	.	G	T	894.77	PASS	.	GT:AD:DP:GQ:PL:PS:PQ:JQ	0|1:28,24:52:99:923,0,1103:1:232:255
1004	316675	.	T	C	900.77	PASS	.	GT:AD:DP:GQ:PL:PS:PQ:JQ	0|1:24,24:48:99:929,0,997:1:227:255
1004	316734	.	G	A	815.77	PASS	.	GT:AD:DP:GQ:PL:PS:PQ:JQ	0|1:19,23:42:99:844,0,669:1:200:255
1004	317082	.	G	A	855.77	PASS	.	GT:AD:DP:GQ:PL:PS:PQ:JQ	0|1:29,24:53:99:884,0,3217:1:198:255
1004	317086	.	C	T	848.77	PASS	.	GT:AD:DP:GQ:PL:PS:PQ:JQ	0|1:31,23:54:99:877,0,3294:1:191:255
1004	317087	.	G	T	851.77	PASS	.	GT:AD:DP:GQ:PL:PS:PQ:JQ	0|1:31,24:55:99:880,0,3252:1:201:255
1004	317666	.	C	G	471.77	PASS	.	GT:AD:DP:GQ:PL:PS:PQ:JQ	0|1:37,16:53:99:500,0,1286:1:235:255
1004	317693	.	T	G	336.77	PASS	.	GT:AD:DP:GQ:PL:PS:PQ:JQ	0|1:36,14:50:99:365,0,1238:1:221:255
1004	317931	.	G	A	703.77	PASS	.	GT:AD:DP:GQ:PL:PS:PQ:JQ	0|1:36,20:56:99:732,0,2083:1:196:255
1004	317953	.	T	A	855.77	PASS	.	GT:AD:DP:GQ:PL:PS:PQ:JQ	0|1:36,22:58:99:884,0,2266:1:255:255
1004	318089	.	G	C	1109.77	PASS	.	GT:AD:DP:GQ:PL:PS:PQ:JQ	0|1:35,30:65:99:1138,0,1647:1:233:255
1004	318129	.	G	A	1218.77	PASS	.	GT:AD:DP:GQ:PL:PS:PQ:JQ	0|1:39,33:72:99:1247,0,1849:1:255:255
1004	318136	.	G	A	1273.77	PASS	.	GT:AD:DP:GQ:PL:PS:PQ:JQ	0|1:37,34:71:99:1302,0,1718:1:253:255
1004	318381	.	C	G	1430.77	PASS	.	GT:AD:DP:GQ:PL:PS:PQ:JQ	0|1:33,41:74:99:1459,0,1217:1:249:255
1004	319678	.	C	A	600.77	PASS	.	GT:AD:DP:GQ:PL:PS:PQ:JQ	0|1:23,18:41:99:629,0,823:1:134:255
1004	319769	.	A	T	455.77	PASS	.	GT:AD:DP:GQ:PL:PS:PQ:JQ	0|1:30,14:44:99:484,0,1017:1:161:255
1004	320262	.	G	A	709.77	PASS	.	GT:AD:DP:GQ:PL:PS:PQ:JQ	0|1:25,23:48:99:738,0,908:1:184:255
1004	320343	.	A	G	686.77	PASS	.	GT:AD:DP:GQ:PL:PS:PQ:JQ	0|1:22,21:43:99:715,0,750:1:182:255
1004	320423	.	A	C	541.77	PASS	.	GT:AD:DP:GQ:PL:PS:PQ:JQ	0|1:31,16:47:99:570,0,1234:1:179:255
1004	320437	.	G	A	903.77	PASS	.	GT:AD:DP:GQ:PL:PS:PQ:JQ	0|1:32,23:55:99:932,0,1352:1:191:255
1004	320554	.	G	A	888.77	PASS	.	GT:AD:DP:GQ:PL:PS:PQ:JQ	0|1:16,23:39:99:917,0,558:1:211:255
1004	320567	.	A	C	712.77	PASS	.	GT:AD:DP:GQ:PL:PS:PQ:JQ	0|1:12,16:28:99:741,0,489:1:162:255
1004	320662	.	T	C	1033.77	PASS	.	GT:AD:DP:GQ:PL:PS:PQ:JQ	1|0:23,28:51:99:1062,0,701:1:230:255
1004	320758	.	C	T	582.77	PASS	.	GT:AD:DP:GQ:PL:PS:PQ:JQ	1|0:24,20:44:99:611,0,892:1:188:255
1004	320820	.	C	G	492.77	PASS	.	GT:AD:DP:GQ:PL:PS:PQ:JQ	1|0:23,10:33:99:521,0,797:1:86:255
1004	320966	.	T	C	1534.77	PASS	.	GT:AD:DP:GQ:PL:PS:PQ:JQ	0|1:25,45:70:99:1563,0,779:1:236:255
1004	321096	.	G	A	1095.77	PASS	.	GT:AD:DP:GQ:PL:PS:PQ:JQ	0|1:33,30:63:99:1124,0,5631:1:224:255
1004	321389	.	T	C	692.77	PASS	.	GT:AD:DP:GQ:PL:PS:PQ:JQ	0|1:21,19:40:99:721,0,1999:1:173:255
1004	321394	.	C	A	692.77	PASS	.	GT:AD:DP:GQ:PL:PS:PQ:JQ	0|1:21,19:40:99:721,0,1999:1:168:255
1004	321424	.	G	A	635.77	PASS	.	GT:AD:DP:GQ:PL:PS:PQ:JQ	0|1:17,18:35:99:664,0,1592:1:151:255
1004	322864	.	C	T	679.77	PASS	.	GT:AD:DP:GQ:PL:PS:PQ:JQ	0|1:28,20:48:99:708,0,1726:1:182:255
1004	323356	.	A	G	675.77	PASS	.	GT:AD:DP:GQ:PL:PS:PQ:JQ	0|1:31,20:51:99:704,0,1059:1:171:255
1004	323696	.	T	A	652.77	PASS	.	GT:AD:DP:GQ:PL:PS:PQ:JQ	0|1:22,18:40:99:681,0,3789:1:164:255
1004	323705	.	A	T	694.77	PASS	.	GT:AD:DP:GQ:PL:PS:PQ:JQ	0|1:22,18:40:99:723,0,4058:1:167:255
1004	323735	.	T	G	787.77	PASS	.	GT:AD:DP:GQ:PL:PS:PQ:JQ	0|1:19,18:37:99:816,0,5278:1:149:255
1004	323749	.	C	T	703.77	PASS	.	GT:AD:DP:GQ:PL:PS:PQ:JQ	0|1:22,19:41:99:732,0,5545:1:167:255
1004	323753	.	A	G	739.77	PASS	.	GT:AD:DP:GQ:PL:PS:PQ:JQ	0|1:22,20:42:99:768,0,5835:1:164:255
1004	323771	.	A	G	903.77	PASS	.	GT:AD:DP:GQ:PL:PS:PQ:JQ	0|1:25,23:48:99:932,0,5870:1:176:255
1004	323786	.	C	T	815.77	PASS	.	GT:AD:DP:GQ:PL:PS:PQ:JQ	0|1:26,22:48:99:844,0,5511:1:158:255
1004	323908	.	A	T	765.77	PASS	.	GT:AD:DP:GQ:PL:PS:PQ:JQ	0|1:35,21:56:99:794,0,3987:1:183:255
1004	323929	.	T	C	786.77	PASS	.	GT:AD:DP:GQ:PL:PS:PQ:JQ	0|1:34,22:56:99:815,0,4136:1:166:255
1004	323932	.	A	C	789.77	PASS	.	GT:AD:DP:GQ:PL:PS:PQ:JQ	0|1:35,22:57:99:818,0,4093:1:204:255
1004	324343	.	G	A	554.77	PASS	.	GT:AD:DP:GQ:PL:PS:PQ:JQ	0|1:35,18:53:99:583,0,1262:1:203:255
1004	324412	.	A	T	666.77	PASS	.	GT:AD:DP:GQ:PL:PS:PQ:JQ	0|1:31,19:50:99:695,0,1232:1:194:255
1004	324413	.	C	A	666.77	PASS	.	GT:AD:DP:GQ:PL:PS:PQ:JQ	0|1:31,19:50:99:695,0,1232:1:192:255
1004	324444	.	T	C	674.77	PASS	.	GT:AD:DP:GQ:PL:PS:PQ:JQ	0|1:30,20:50:99:703,0,1107:1:198:255
1004	324465	.	T	A	523.77	PASS	.	GT:AD:DP:GQ:PL:PS:PQ:JQ	0|1:33,16:49:99:552,0,1267:1:192:255
1004	324756	.	C	A	503.77	PASS	.	GT:AD:DP:GQ:PL:PS:PQ:JQ	0|1:30,15:45:99:532,0,1109:1:167:255
1004	324836	.	T	C	512.77	PASS	.	GT:AD:DP:GQ:PL:PS:PQ:JQ	0|1:25,19:44:99:541,0,854:1:178:255
1004	324916	.	C	T	751.77	PASS	.	GT:AD:DP:GQ:PL:PS:PQ:JQ	0|1:20,20:40:99:780,0,780:1:160:255
1004	324929	.	C	T	954.77	PASS	.	GT:AD:DP:GQ:PL:PS:PQ:JQ	0|1:19,22:41:99:983,0,793:1:156:255
1004	324948	.	A	G	795.77	PASS	.	GT:AD:DP:GQ:PL:PS:PQ:JQ	0|1:18,21:39:99:824,0,654:1:155:255
1004	324976	.	G	A	729.77	PASS	.	GT:AD:DP:GQ:PL:PS:PQ:JQ	0|1:21,21:42:99:758,0,735:1:162:255
1004	325017	.	A	T	857.77	PASS	.	GT:AD:DP:GQ:PL:PS:PQ:JQ	0|1:22,23:45:99:886,0,982:1:171:255
1004	325026	.	G	A	901.77	PASS	.	GT:AD:DP:GQ:PL:PS:PQ:JQ	0|1:25,25:50:99:930,0,1010:1:170:255
1004	325063	.	T	C	460.77	PASS	.	GT:AD:DP:GQ:PL:PS:PQ:JQ	0|1:32,16:48:99:489,0,1224:1:177:255
1004	325251	.	C	T	528.77	PASS	.	GT:AD:DP:GQ:PL:PS:PQ:JQ	0|1:7,14:21:99:557,0,249:1:119:255
1004	325358	.	C	T	1112.77	PASS	.	GT:AD:DP:GQ:PL:PS:PQ:JQ	0|1:8,28:36:99:1141,0,243:1:161:255
1004	325360	.	G	A	1112.77	PASS	.	GT:AD:DP:GQ:PL:PS:PQ:JQ	0|1:8,28:36:99:1141,0,243:1:143:255
1004	325548	.	G	T	971.77	PASS	.	GT:AD:DP:GQ:PL:PS:PQ:JQ	0|1:22,26:48:99:1000,0,821:1:159:255
1004	325597	.	C	A	917.77	PASS	.	GT:AD:DP:GQ:PL:PS:PQ:JQ	0|1:26,25:51:99:946,0,956:1:166:255
1004	325647	.	A	T	1146.77	PASS	.	GT:AD:DP:GQ:PL:PS:PQ:JQ	0|1:27,30:57:99:1175,0,1432:1:191:255
1004	325667	.	C	T	1192.77	PASS	.	GT:AD:DP:GQ:PL:PS:PQ:JQ	0|1:28,31:59:99:1221,0,1434:1:191:255
1004	325744	.	A	T	1020.77	PASS	.	GT:AD:DP:GQ:PL:PS:PQ:JQ	0|1:27,26:53:99:1049,0,1057:1:199:255
1004	325839	.	C	G	1086.77	PASS	.	GT:AD:DP:GQ:PL:PS:PQ:JQ	0|1:32,29:61:99:1115,0,1312:1:160:255
1004	326176	.	G	A	812.77	PASS	.	GT:AD:DP:GQ:PL:PS:PQ:JQ	0|1:38,23:61:99:841,0,4563:1:216:255
1004	326182	.	T	G	774.77	PASS	.	GT:AD:DP:GQ:PL:PS:PQ:JQ	0|1:40,22:62:99:803,0,4591:1:221:255
1004	326204	.	C	T	735.77	PASS	.	GT:AD:DP:GQ:PL:PS:PQ:JQ	0|1:39,21:60:99:764,0,4362:1:216:255
1004	326510	.	A	T	412.77	PASS	.	GT:AD:DP:GQ:PL:PS:PQ:JQ	0|1:26,14:40:99:441,0,1293:1:149:255
1004	327108	.	A	T	1011.77	PASS	.	GT:AD:DP:GQ:PL:PS:PQ:JQ	0|1:15,29:44:99:1040,0,523:1:161:255
1004	327425	.	T	G	736.77	PASS	.	GT:AD:DP:GQ:PL:PS:PQ:JQ	0|1:25,20:45:99:765,0,990:1:192:255
1004	327435	.	A	C	736.77	PASS	.	GT:AD:DP:GQ:PL:PS:PQ:JQ	0|1:25,20:45:99:765,0,990:1:188:255
1004	327678	.	A	G	1054.77	PASS	.	GT:AD:DP:GQ:PL:PS:PQ:JQ	0|1:48,34:82:99:1083,0,1718:1:255:255
1004	328372	.	G	C	861.77	PASS	.	GT:AD:DP:GQ:PL:PS:PQ:JQ	0|1:38,29:67:99:890,0,1374:1:233:255
1004	328547	.	A	C	738.77	PASS	.	GT:AD:DP:GQ:PL:PS:PQ:JQ	0|1:37,21:58:99:767,0,1448:1:221:255
1004	328571	.	A	G	750.77	PASS	.	GT:AD:DP:GQ:PL:PS:PQ:JQ	0|1:23,22:45:99:779,0,977:1:179:255
1004	328600	.	C	T	754.77	PASS	.	GT:AD:DP:GQ:PL:PS:PQ:JQ	0|1:23,21:44:99:783,0,965:1:170:255
1004	328650	.	A	G	575.77	PASS	.	GT:AD:DP:GQ:PL:PS:PQ:JQ	0|1:25,17:42:99:604,0,929:1:161:255
1004	328784	.	T	G	384.77	PASS	.	GT:AD:DP:GQ:PL:PS:PQ:JQ	0|1:25,14:39:99:413,0,989:1:165:255
1004	328835	.	C	T	528.77	PASS	.	GT:AD:DP:GQ:PL:PS:PQ:JQ	0|1:32,18:50:99:557,0,1079:1:180:255
1004	328866	.	T	C	521.77	PASS	.	GT:AD:DP:GQ:PL:PS:PQ:JQ	0|1:31,17:48:99:550,0,1118:1:190:255
1004	328911	.	G	C	633.77	PASS	.	GT:AD:DP:GQ:PL:PS:PQ:JQ	0|1:27,22:49:99:662,0,1021:1:188:255
1004	328943	.	A	G	814.77	PASS	.	GT:AD:DP:GQ:PL:PS:PQ:JQ	0|1:25,22:47:99:843,0,1194:1:183:255
1004	328959	.	T	A	814.77	PASS	.	GT:AD:DP:GQ:PL:PS:PQ:JQ	0|1:27,22:49:99:843,0,1121:1:171:255
1004	328965	.	G	A	840.77	PASS	.	GT:AD:DP:GQ:PL:PS:PQ:JQ	0|1:26,22:48:99:869,0,1032:1:173:255
1004	329491	.	A	G	424.77	PASS	.	GT:AD:DP:GQ:PL:PS:PQ:JQ	0|1:17,12:29:99:453,0,759:1:158:255
1004	329809	.	A	G	672.77	PASS	.	GT:AD:DP:GQ:PL:PS:PQ:JQ	0|1:23,22:45:99:701,0,798:1:164:255
1004	330113	.	C	T	1007.77	PASS	.	GT:AD:DP:GQ:PL:PS:PQ:JQ	0|1:31,26:57:99:1036,0,2422:1:191:255
1004	330740	.	T	C	1096.77	PASS	.	GT:AD:DP:GQ:PL:PS:PQ:JQ	0|1:24,33:57:99:1125,0,831:1:255:255
1004	330803	.	G	T	60.77	PASS	.	GT:AD:DP:GQ:PL:PS:PQ:JQ	0|1:18,6:24:89:89,0,460:1:25:25
1004	330894	.	A	C	843.77	PASS	.	GT:AD:DP:GQ:PL:PS:PQ:JQ	0|1:31,25:56:99:872,0,1146:1:203:255
1004	331175	.	C	G	511.77	PASS	.	GT:AD:DP:GQ:PL:PS	1|1:0,12:12:36:540,36,0:1
1004	331177	.	C	A	537.77	PASS	.	GT:AD:DP:GQ:PL:PS	1|1:0,12:12:39:566,39,0:1
1004	331182	.	C	T	443.22	PASS	.	GT:AD:DP:GQ:PL:PS	1|1:2,11:13:4:470,4,0:1
1004	331607	.	C	A	790.77	PASS	.	GT:AD:DP:GQ:PL:PS:PQ:JQ	0|1:19,25:44:99:819,0,702:1:175:255
1004	331780	.	G	A	612.77	PASS	.	GT:AD:DP:GQ:PL:PS:PQ:JQ	0|1:14,20:34:99:641,0,500:1:163:255
1004	331882	.	G	T	768.77	PASS	.	GT:AD:DP:GQ:PL:PS:PQ:JQ	0|1:12,19:31:99:797,0,444:1:139:255
1004	331884	.	T	G	768.77	PASS	.	GT:AD:DP:GQ:PL:PS:PQ:JQ	0|1:12,19:31:99:797,0,444:1:139:255
1004	332004	.	G	C	343.77	PASS	.	GT:AD:DP:GQ:PL:PS:PQ:JQ	1|0:15,9:24:99:372,0,651:1:93:255
1004	332130	.	G	T	1201.77	PASS	.	GT:AD:DP:GQ:PL:PS:PQ:JQ	0|1:0,28:28:84:1230,84,0:1:25:25
1004	332138	.	A	G	1164.77	PASS	.	GT:AD:DP:GQ:PL:PS:PQ:JQ	0|1:0,25:25:81:1193,81,0:1:25:25
1004	332173	.	G	T	1138.77	PASS	.	GT:AD:DP:GQ:PL:PS:PQ:JQ	0|1:0,26:26:78:1167,78,0:1:25:25
1004	332188	.	C	A	1051.77	PASS	.	GT:AD:DP:GQ:PL:PS:PQ:JQ	0|1:0,23:23:72:1080,72,0:1:25:25
1004	332323	.	G	A	947.77	PASS	.	GT:AD:DP:GQ:PL:PS:PQ:JQ	0|1:0,24:24:72:976,72,0:1:25:25
1004	332391	.	C	T	925.77	PASS	.	GT:AD:DP:GQ:PL:PS:PQ:JQ	0|1:35,28:63:99:954,0,1247:1:214:255
1004	332433	.	T	A	815.77	PASS	.	GT:AD:DP:GQ:PL:PS:PQ:JQ	0|1:30,24:54:99:844,0,1167:1:194:255
1004	332459	.	T	C	1073.77	PASS	.	GT:AD:DP:GQ:PL:PS:PQ:JQ	0|1:30,29:59:99:1102,0,2067:1:214:255
1004	332470	.	C	T	1027.77	PASS	.	GT:AD:DP:GQ:PL:PS:PQ:JQ	0|1:30,28:58:99:1056,0,2069:1:211:255
1004	332530	.	G	C	994.77	PASS	.	GT:AD:DP:GQ:PL:PS:PQ:JQ	0|1:23,26:49:99:1023,0,888:1:183:255
1004	332537	.	T	A	1029.77	PASS	.	GT:AD:DP:GQ:PL:PS:PQ:JQ	0|1:23,25:48:99:1058,0,968:1:179:255
1004	332544	.	T	C	997.77	PASS	.	GT:AD:DP:GQ:PL:PS:PQ:JQ	0|1:22,26:48:99:1026,0,845:1:195:255
1004	332579	.	G	T	742.77	PASS	.	GT:AD:DP:GQ:PL:PS:PQ:JQ	0|1:27,21:48:99:771,0,1071:1:191:255
1004	333340	.	C	T	530.77	PASS	.	GT:AD:DP:GQ:PL:PS:PQ:JQ	0|1:16,16:32:99:559,0,605:1:129:255
1004	333817	.	G	T	784.77	PASS	.	GT:AD:DP:GQ:PL:PS:PQ:JQ	0|1:19,24:43:99:813,0,689:1:158:255
1004	334277	.	C	T	751.77	PASS	.	GT:AD:DP:GQ:PL:PS:PQ:JQ	0|1:23,21:44:99:780,0,865:1:177:255
1004	334439	.	A	G	436.77	PASS	.	GT:AD:DP:GQ:PL:PS:PQ:JQ	0|1:23,15:38:99:465,0,840:1:166:255
1004	334508	.	A	G	870.77	PASS	.	GT:AD:DP:GQ:PL:PS:PQ:JQ	0|1:21,23:44:99:899,0,812:1:183:255
1004	334554	.	C	T	812.77	PASS	.	GT:AD:DP:GQ:PL:PS:PQ:JQ	0|1:28,23:51:99:841,0,1059:1:200:255
1004	334604	.	C	G	996.77	PASS	.	GT:AD:DP:GQ:PL:PS:PQ:JQ	0|1:36,27:63:99:1025,0,1430:1:239:255
1004	334606	.	G	A	996.77	PASS	.	GT:AD:DP:GQ:PL:PS:PQ:JQ	0|1:36,27:63:99:1025,0,1430:1:241:255
1004	334615	.	A	T	895.77	PASS	.	GT:AD:DP:GQ:PL:PS:PQ:JQ	0|1:42,25:67:99:924,0,1644:1:255:255
1004	334854	.	G	A	431.77	PASS	.	GT:AD:DP:GQ:PL:PS:PQ:JQ	0|1:0,11:11:33:460,33,0:1:25:25
1004	334874	.	T	G	466.77	PASS	.	GT:AD:DP:GQ:PL:PS:PQ:JQ	0|1:0,10:10:33:495,33,0:1:25:25
1004	335378	.	G	C	244.77	PASS	.	GT:AD:DP:GQ:PL:PS:PQ:JQ	0|1:21,8:29:99:273,0,858:1:195:255
1004	335573	.	G	A	691.77	PASS	.	GT:AD:DP:GQ:PL:PS:PQ:JQ	0|1:22,21:43:99:720,0,723:1:178:255
1004	335596	.	A	G	565.77	PASS	.	GT:AD:DP:GQ:PL:PS:PQ:JQ	0|1:8,15:23:99:594,0,431:1:25:255
1004	335653	.	G	A	894.77	PASS	.	GT:AD:DP:GQ:PL:PS:PQ:JQ	0|1:26,25:51:99:923,0,1071:1:238:255
1004	335665	.	G	A	929.77	PASS	.	GT:AD:DP:GQ:PL:PS:PQ:JQ	0|1:30,25:55:99:958,0,1095:1:243:255
1004	336438	.	A	G	1006.77	PASS	.	GT:AD:DP:GQ:PL:PS:PQ:JQ	0|1:26,26:52:99:1035,0,938:1:197:255
1004	336619	.	G	A	619.77	PASS	.	GT:AD:DP:GQ:PL:PS:PQ:JQ	0|1:24,18:42:99:648,0,910:1:180:255
1004	336642	.	T	C	561.77	PASS	.	GT:AD:DP:GQ:PL:PS:PQ:JQ	0|1:26,17:43:99:590,0,1041:1:167:255
1004	336857	.	C	A	377.77	PASS	.	GT:AD:DP:GQ:PL:PS:PQ:JQ	0|1:26,13:39:99:406,0,1032:1:169:255
1004	336995	.	T	G	365.77	PASS	.	GT:AD:DP:GQ:PL:PS:PQ:JQ	0|1:35,15:50:99:394,0,1307:1:170:255
1004	337038	.	A	T	628.77	PASS	.	GT:AD:DP:GQ:PL:PS:PQ:JQ	0|1:38,20:58:99:657,0,1412:1:189:255
1004	337143	.	G	T	621.77	PASS	.	GT:AD:DP:GQ:PL:PS:PQ:JQ	0|1:23,18:41:99:650,0,900:1:164:255
1004	337159	.	T	C	577.77	PASS	.	GT:AD:DP:GQ:PL:PS:PQ:JQ	0|1:28,15:43:99:606,0,1123:1:171:255
1004	337200	.	G	A	712.77	PASS	.	GT:AD:DP:GQ:PL:PS:PQ:JQ	0|1:32,17:49:99:741,0,1330:1:212:255
1004	337216	.	G	T	744.77	PASS	.	GT:AD:DP:GQ:PL:PS:PQ:JQ	0|1:34,20:54:99:773,0,1434:1:125:255
1004	337246	.	C	T	621.77	PASS	.	GT:AD:DP:GQ:PL:PS:PQ:JQ	0|1:33,20:53:99:650,0,1233:1:123:255
1004	337386	.	C	A	523.77	PASS	.	GT:AD:DP:GQ:PL:PS:PQ:JQ	0|1:22,15:37:99:552,0,864:1:164:255
1004	337463	.	C	G	630.77	PASS	.	GT:AD:DP:GQ:PL:PS:PQ:JQ	0|1:24,18:42:99:659,0,898:1:182:255
1004	337562	.	C	T	1065.77	PASS	.	GT:AD:DP:GQ:PL:PS:PQ:JQ	0|1:26,30:56:99:1094,0,901:1:206:255
1004	337805	.	C	G	727.77	PASS	.	GT:AD:DP:GQ:PL:PS:PQ:JQ	0|1:27,20:47:99:756,0,1112:1:186:255
1004	337816	.	G	A	685.77	PASS	.	GT:AD:DP:GQ:PL:PS:PQ:JQ	0|1:28,19:47:99:714,0,1119:1:180:255
1004	337858	.	T	C	795.77	PASS	.	GT:AD:DP:GQ:PL:PS:PQ:JQ	0|1:23,23:46:99:824,0,820:1:182:255
1004	338001	.	C	T	702.77	PASS	.	GT:AD:DP:GQ:PL:PS:PQ:JQ	0|1:28,21:49:99:731,0,949:1:172:255
1004	338187	.	C	T	1523.77	PASS	.	GT:AD:DP:GQ:PL:PS:PQ:JQ	0|1:50,41:91:99:1552,0,2365:1:255:255
1004	338343	.	C	T	367.77	PASS	.	GT:AD:DP:GQ:PL:PS:PQ:JQ	0|1:68,21:89:99:396,0,3006:1:255:255
1004	338510	.	A	G	1212.77	PASS	.	GT:AD:DP:GQ:PL:PS:PQ:JQ	0|1:46,30:76:99:1241,0,1916:1:232:255
1004	338512	.	A	G	1131.77	PASS	.	GT:AD:DP:GQ:PL:PS:PQ:JQ	0|1:47,31:78:99:1160,0,1880:1:255:255
1004	338548	.	A	G	900.77	PASS	.	GT:AD:DP:GQ:PL:PS:PQ:JQ	0|1:40,25:65:99:929,0,1604:1:247:255
1004	338588	.	C	T	1416.77	PASS	.	GT:AD:DP:GQ:PL:PS:PQ:JQ	0|1:51,42:93:99:1445,0,1849:1:255:255
1004	338737	.	C	T	584.77	PASS	.	GT:AD:DP:GQ:PL:PS:PQ:JQ	0|1:41,16:57:99:613,0,1656:1:206:255
1004	338739	.	A	C	603.77	PASS	.	GT:AD:DP:GQ:PL:PS:PQ:JQ	0|1:40,17:57:99:632,0,1656:1:206:255
1004	338784	.	A	T	705.77	PASS	.	GT:AD:DP:GQ:PL:PS:PQ:JQ	0|1:35,20:55:99:734,0,1409:1:207:255
1004	338815	.	A	C	679.77	PASS	.	GT:AD:DP:GQ:PL:PS:PQ:JQ	0|1:29,19:48:99:708,0,1203:1:192:255
1004	338835	.	A	C	775.77	PASS	.	GT:AD:DP:GQ:PL:PS:PQ:JQ	0|1:24,21:45:99:804,0,1068:1:188:255
1004	338990	.	T	G	969.77	PASS	.	GT:AD:DP:GQ:PL:PS:PQ:JQ	0|1:28,24:52:99:998,0,1091:1:217:255
1004	338993	.	A	G	969.77	PASS	.	GT:AD:DP:GQ:PL:PS:PQ:JQ	0|1:28,27:55:99:998,0,1091:1:218:255
1004	339069	.	T	C	916.77	PASS	.	GT:AD:DP:GQ:PL:PS:PQ:JQ	0|1:34,25:59:99:945,0,1392:1:212:255
1004	339085	.	G	A	906.77	PASS	.	GT:AD:DP:GQ:PL:PS:PQ:JQ	0|1:37,25:62:99:935,0,1520:1:248:255
1004	339142	.	A	G	956.77	PASS	.	GT:AD:DP:GQ:PL:PS:PQ:JQ	0|1:30,27:57:99:985,0,1131:1:230:255
1004	339178	.	G	T	1026.77	PASS	.	GT:AD:DP:GQ:PL:PS:PQ:JQ	0|1:26,27:53:99:1055,0,1007:1:212:255
1004	339190	.	T	C	1082.77	PASS	.	GT:AD:DP:GQ:PL:PS:PQ:JQ	0|1:30,29:59:99:1111,0,1170:1:235:255
1004	339312	.	C	T	688.77	PASS	.	GT:AD:DP:GQ:PL:PS:PQ:JQ	0|1:34,22:56:99:717,0,1308:1:218:255
1004	339350	.	C	G	666.77	PASS	.	GT:AD:DP:GQ:PL:PS:PQ:JQ	0|1:33,19:52:99:695,0,1315:1:198:255
1004	339364	.	A	G	582.77	PASS	.	GT:AD:DP:GQ:PL:PS:PQ:JQ	0|1:32,16:48:99:611,0,1334:1:183:255
1004	339389	.	A	G	654.77	PASS	.	GT:AD:DP:GQ:PL:PS:PQ:JQ	0|1:36,19:55:99:683,0,1407:1:201:255
1004	339437	.	G	A	602.77	PASS	.	GT:AD:DP:GQ:PL:PS:PQ:JQ	0|1:30,18:48:99:631,0,1129:1:183:255
1004	339496	.	G	C	973.77	PASS	.	GT:AD:DP:GQ:PL:PS:PQ:JQ	0|1:33,31:64:99:1002,0,1193:1:241:255
1004	339642	.	G	A	759.77	PASS	.	GT:AD:DP:GQ:PL:PS:PQ:JQ	0|1:45,22:67:99:788,0,1854:1:251:255
1004	339650	.	C	G	801.77	PASS	.	GT:AD:DP:GQ:PL:PS:PQ:JQ	0|1:45,23:68:99:830,0,1903:1:255:255
1004	339672	.	C	A	804.77	PASS	.	GT:AD:DP:GQ:PL:PS:PQ:JQ	0|1:42,22:64:99:833,0,2019:1:238:255
1004	339694	.	G	A	823.77	PASS	.	GT:AD:DP:GQ:PL:PS:PQ:JQ	0|1:37,23:60:99:852,0,1838:1:218:255
1004	339722	.	T	C	535.77	PASS	.	GT:AD:DP:GQ:PL:PS:PQ:JQ	0|1:40,19:59:99:564,0,1592:1:232:255
1004	339781	.	T	C	746.77	PASS	.	GT:AD:DP:GQ:PL:PS:PQ:JQ	0|1:45,21:66:99:775,0,1854:1:255:255
1004	339798	.	A	C	756.77	PASS	.	GT:AD:DP:GQ:PL:PS:PQ:JQ	0|1:45,22:67:99:785,0,1920:1:249:255
1004	340018	.	G	T	880.77	PASS	.	GT:AD:DP:GQ:PL:PS:PQ:JQ	0|1:25,24:49:99:909,0,962:1:191:255
1004	340138	.	A	T	739.77	PASS	.	GT:AD:DP:GQ:PL:PS:PQ:JQ	0|1:26,21:47:99:768,0,1090:1:176:255
1004	340162	.	G	A	738.77	PASS	.	GT:AD:DP:GQ:PL:PS:PQ:JQ	0|1:29,22:51:99:767,0,1205:1:188:255
1004	340353	.	T	A	986.77	PASS	.	GT:AD:DP:GQ:PL:PS:PQ:JQ	0|1:23,29:52:99:1015,0,729:1:185:255
1004	341249	.	C	G	833.77	PASS	.	GT:AD:DP:GQ:PL:PS:PQ:JQ	0|1:10,23:33:99:862,0,316:1:125:255
1004	341718	.	A	G	884.77	PASS	.	GT:AD:DP:GQ:PL:PS:PQ:JQ	0|1:19,25:44:99:913,0,707:1:161:255
1004	341855	.	C	T	749.77	PASS	.	GT:AD:DP:GQ:PL:PS:PQ:JQ	0|1:30,24:54:99:778,0,1107:1:157:255
1004	342231	.	T	C	1396.77	PASS	.	GT:AD:DP:GQ:PL:PS:PQ:JQ	0|1:39,37:76:99:1425,0,3048:1:255:255
1004	342242	.	T	C	1431.77	PASS	.	GT:AD:DP:GQ:PL:PS:PQ:JQ	0|1:39,39:78:99:1460,0,3064:1:255:255
1004	342619	.	T	C	1383.77	PASS	.	GT:AD:DP:GQ:PL:PS:PQ:JQ	0|1:31,40:71:99:1412,0,1141:1:233:255
1004	343375	.	G	T	910.77	PASS	.	GT:AD:DP:GQ:PL:PS:PQ:JQ	0|1:30,25:55:99:939,0,1535:1:128:255
1004	343411	.	G	T	755.77	PASS	.	GT:AD:DP:GQ:PL:PS:PQ:JQ	0|1:23,23:46:99:784,0,765:1:193:255
1004	343542	.	T	C	754.77	PASS	.	GT:AD:DP:GQ:PL:PS:PQ:JQ	0|1:29,23:52:99:783,0,1062:1:207:255
1004	343595	.	T	C	576.77	PASS	.	GT:AD:DP:GQ:PL:PS:PQ:JQ	0|1:20,17:37:99:605,0,674:1:165:255
1004	343693	.	T	C	599.77	PASS	.	GT:AD:DP:GQ:PL:PS:PQ:JQ	0|1:19,18:37:99:628,0,700:1:171:255
1004	343837	.	T	G	1325.77	PASS	.	GT:AD:DP:GQ:PL:PS:PQ:JQ	0|1:29,35:64:99:1354,0,1095:1:255:255
1004	343874	.	G	A	1254.77	PASS	.	GT:AD:DP:GQ:PL:PS:PQ:JQ	0|1:33,32:65:99:1283,0,1328:1:255:255
1004	343878	.	T	A	1206.77	PASS	.	GT:AD:DP:GQ:PL:PS:PQ:JQ	0|1:32,30:62:99:1235,0,1331:1:254:255
1004	343887	.	A	G	1164.77	PASS	.	GT:AD:DP:GQ:PL:PS:PQ:JQ	0|1:32,31:63:99:1193,0,1325:1:255:255
1004	343946	.	C	T	505.77	PASS	.	GT:AD:DP:GQ:PL:PS:PQ:JQ	0|1:18,13:31:99:534,0,714:1:168:255
1004	343956	.	C	T	421.77	PASS	.	GT:AD:DP:GQ:PL:PS:PQ:JQ	0|1:18,7:25:99:450,0,720:1:165:255
1004	344015	.	T	C	535.77	PASS	.	GT:AD:DP:GQ:PL:PS:PQ:JQ	0|1:15,19:34:99:564,0,425:1:255:255
1004	344255	.	C	A	1702.77	PASS	.	GT:AD:DP:GQ:PL:PS:PQ:JQ	0|1:33,44:77:99:1731,0,1337:1:255:255
1004	344272	.	T	G	1582.77	PASS	.	GT:AD:DP:GQ:PL:PS:PQ:JQ	0|1:31,41:72:99:1611,0,1262:1:255:255
1004	344366	.	A	G	1427.77	PASS	.	GT:AD:DP:GQ:PL:PS:PQ:JQ	0|1:26,42:68:99:1456,0,773:1:255:255
1004	344456	.	A	T	1235.77	PASS	.	GT:AD:DP:GQ:PL:PS:PQ:JQ	0|1:28,34:62:99:1264,0,2059:1:248:255
1004	344467	.	T	C	1226.77	PASS	.	GT:AD:DP:GQ:PL:PS:PQ:JQ	0|1:29,33:62:99:1255,0,2062:1:250:255
1004	344591	.	T	G	974.77	PASS	.	GT:AD:DP:GQ:PL:PS:PQ:JQ	0|1:20,29:49:99:1003,0,654:1:205:255
1004	344823	.	C	A	446.77	PASS	.	GT:AD:DP:GQ:PL:PS:PQ:JQ	0|1:6,14:20:99:475,0,152:1:122:255
1004	344934	.	G	A	245.77	PASS	.	GT:AD:DP:GQ:PL:PS:PQ:JQ	1|0:15,8:23:99:274,0,606:1:114:255
1004	345018	.	G	A	745.77	PASS	.	GT:AD:DP:GQ:PL:PS:PQ:JQ	0|1:16,21:37:99:774,0,499:1:131:255
1004	345160	.	T	A	978.77	PASS	.	GT:AD:DP:GQ:PL:PS:PQ:JQ	0|1:21,26:47:99:1007,0,833:1:167:255
1004	345268	.	C	T	997.77	PASS	.	GT:AD:DP:GQ:PL:PS:PQ:JQ	0|1:35,28:63:99:1026,0,1446:1:212:255
1004	345338	.	G	T	900.77	PASS	.	GT:AD:DP:GQ:PL:PS:PQ:JQ	0|1:34,30:64:99:929,0,1250:1:221:255
1004	345369	.	T	C	1080.77	PASS	.	GT:AD:DP:GQ:PL:PS:PQ:JQ	0|1:35,29:64:99:1109,0,1411:1:232:255
1004	345379	.	A	T	1102.77	PASS	.	GT:AD:DP:GQ:PL:PS:PQ:JQ	0|1:35,30:65:99:1131,0,1421:1:229:255
1004	345443	.	G	T	1242.73	PASS	.	GT:AD:DP:GQ:PL:PS:PQ:JQ	0|1:35,34:69:99:1280,0,1263:1:178:255
1004	346026	.	C	T	1559.77	PASS	.	GT:AD:DP:GQ:PL:PS:PQ:JQ	0|1:26,40:66:99:1588,0,1871:1:229:255
1004	346031	.	T	G	1556.77	PASS	.	GT:AD:DP:GQ:PL:PS:PQ:JQ	0|1:27,39:66:99:1585,0,1903:1:220:255
1004	346307	.	T	C	1569.77	PASS	.	GT:AD:DP:GQ:PL:PS:PQ:JQ	0|1:33,40:73:99:1598,0,2595:1:245:255
1004	346317	.	G	T	1488.77	PASS	.	GT:AD:DP:GQ:PL:PS:PQ:JQ	0|1:34,37:71:99:1517,0,2618:1:234:255
1004	346627	.	C	A	671.77	PASS	.	GT:AD:DP:GQ:PL:PS:PQ:JQ	0|1:18,20:38:99:700,0,680:1:158:255
1004	346763	.	T	C	857.77	PASS	.	GT:AD:DP:GQ:PL:PS:PQ:JQ	0|1:15,22:37:99:886,0,511:1:158:255
1004	346769	.	T	C	826.77	PASS	.	GT:AD:DP:GQ:PL:PS:PQ:JQ	0|1:13,22:35:99:855,0,471:1:164:255
1004	346834	.	G	C	906.77	PASS	.	GT:AD:DP:GQ:PL:PS:PQ:JQ	0|1:17,27:44:99:935,0,548:1:176:255
1004	347404	.	A	G	815.77	PASS	.	GT:AD:DP:GQ:PL:PS:PQ:JQ	0|1:36,24:60:99:844,0,2095:1:203:255
1004	347569	.	T	A	240.77	PASS	.	GT:AD:DP:GQ:PL:PS:PQ:JQ	0|1:23,9:32:99:269,0,745:1:104:255
1004	347571	.	T	A	189.77	PASS	.	GT:AD:DP:GQ:PL:PS:PQ:JQ	0|1:25,7:32:99:218,0,1088:1:158:255
1004	347596	.	C	T	823.77	PASS	.	GT:AD:DP:GQ:PL:PS:PQ:JQ	0|1:24,22:46:99:852,0,1011:1:217:255
1004	347603	.	C	T	874.77	PASS	.	GT:AD:DP:GQ:PL:PS:PQ:JQ	0|1:21,22:43:99:903,0,864:1:210:255
1004	347659	.	T	C	529.77	PASS	.	GT:AD:DP:GQ:PL:PS:PQ:JQ	0|1:24,15:39:99:558,0,1000:1:175:255
1004	347708	.	T	C	789.77	PASS	.	GT:AD:DP:GQ:PL:PS:PQ:JQ	0|1:31,21:52:99:818,0,1278:1:203:255
1004	347720	.	T	G	798.77	PASS	.	GT:AD:DP:GQ:PL:PS:PQ:JQ	0|1:31,21:52:99:827,0,1278:1:182:255
1004	347782	.	T	C	675.77	PASS	.	GT:AD:DP:GQ:PL:PS:PQ:JQ	0|1:30,20:50:99:704,0,1048:1:194:255
1004	347906	.	G	A	562.77	PASS	.	GT:AD:DP:GQ:PL:PS:PQ:JQ	0|1:21,17:38:99:591,0,811:1:164:255
1004	347920	.	C	T	670.77	PASS	.	GT:AD:DP:GQ:PL:PS:PQ:JQ	0|1:19,18:37:99:699,0,744:1:146:255
1004	347922	.	G	C	670.77	PASS	.	GT:AD:DP:GQ:PL:PS:PQ:JQ	0|1:19,18:37:99:699,0,744:1:146:255
1004	347926	.	G	A	673.77	PASS	.	GT:AD:DP:GQ:PL:PS:PQ:JQ	0|1:18,17:35:99:702,0,702:1:146:255
1004	347929	.	C	T	713.77	PASS	.	GT:AD:DP:GQ:PL:PS:PQ:JQ	0|1:18,20:38:99:742,0,696:1:149:255
1004	347958	.	T	A	773.77	PASS	.	GT:AD:DP:GQ:PL:PS:PQ:JQ	0|1:19,22:41:99:802,0,812:1:157:255
1004	347974	.	C	T	732.77	PASS	.	GT:AD:DP:GQ:PL:PS:PQ:JQ	0|1:23,20:43:99:761,0,894:1:145:255
1004	348000	.	C	T	709.77	PASS	.	GT:AD:DP:GQ:PL:PS:PQ:JQ	0|1:20,17:37:99:738,0,783:1:156:255
1004	348007	.	C	A	877.77	PASS	.	GT:AD:DP:GQ:PL:PS:PQ:JQ	0|1:19,19:38:99:906,0,771:1:150:255
1004	348015	.	G	A	871.77	PASS	.	GT:AD:DP:GQ:PL:PS:PQ:JQ	0|1:21,23:44:99:900,0,855:1:182:255
1004	348035	.	C	T	823.77	PASS	.	GT:AD:DP:GQ:PL:PS:PQ:JQ	0|1:24,22:46:99:852,0,942:1:174:255
1004	348043	.	G	A	714.77	PASS	.	GT:AD:DP:GQ:PL:PS:PQ:JQ	0|1:26,18:44:99:743,0,1028:1:167:255
1004	348073	.	G	T	608.77	PASS	.	GT:AD:DP:GQ:PL:PS:PQ:JQ	0|1:29,18:47:99:637,0,1122:1:161:255
1004	348088	.	G	A	671.77	PASS	.	GT:AD:DP:GQ:PL:PS:PQ:JQ	0|1:27,20:47:99:700,0,1074:1:164:255
1004	348121	.	A	G	975.77	PASS	.	GT:AD:DP:GQ:PL:PS:PQ:JQ	0|1:25,27:52:99:1004,0,1608:1:176:255
1004	348144	.	G	T	929.77	PASS	.	GT:AD:DP:GQ:PL:PS:PQ:JQ	0|1:25,25:50:99:958,0,1585:1:188:255
1004	348317	.	C	T	1647.77	PASS	.	GT:AD:DP:GQ:PL:PS:PQ:JQ	0|1:26,47:73:99:1676,0,818:1:216:255
1004	348525	.	C	T	2874.77	PASS	.	GT:AD:DP:GQ:PL:PS:PQ:JQ	0|1:28,71:99:99:2903,0,1157:1:255:255
1004	348563	.	C	T	2856.77	PASS	.	GT:AD:DP:GQ:PL:PS:PQ:JQ	0|1:46,68:114:99:2885,0,1941:1:255:255
1004	348593	.	G	A	1926.77	PASS	.	GT:AD:DP:GQ:PL:PS:PQ:JQ	0|1:53,50:103:99:1955,0,2172:1:255:255
1004	348792	.	A	G	2029.77	PASS	.	GT:AD:DP:GQ:PL:PS:PQ:JQ	0|1:49,53:102:99:2058,0,1895:1:255:255
1004	348800	.	T	G	2121.77	PASS	.	GT:AD:DP:GQ:PL:PS:PQ:JQ	0|1:51,52:103:99:2150,0,2060:1:255:255
1004	348821	.	G	T	1827.77	PASS	.	GT:AD:DP:GQ:PL:PS:PQ:JQ	0|1:52,45:97:99:1856,0,2081:1:255:255
1004	348824	.	G	C	1737.77	PASS	.	GT:AD:DP:GQ:PL:PS:PQ:JQ	0|1:51,45:96:99:1766,0,2171:1:255:255
1004	348828	.	A	G	1662.77	PASS	.	GT:AD:DP:GQ:PL:PS:PQ:JQ	0|1:49,43:92:99:1691,0,2051:1:255:255
1004	348875	.	T	C	1416.77	PASS	.	GT:AD:DP:GQ:PL:PS:PQ:JQ	0|1:35,36:71:99:1445,0,1332:1:255:255
1004	349166	.	G	T	802.77	PASS	.	GT:AD:DP:GQ:PL:PS:PQ:JQ	0|1:17,19:36:99:831,0,640:1:169:255
1004	349181	.	C	T	769.77	PASS	.	GT:AD:DP:GQ:PL:PS:PQ:JQ	0|1:16,21:37:99:798,0,606:1:173:255
1004	349250	.	C	T	896.77	PASS	.	GT:AD:DP:GQ:PL:PS:PQ:JQ	0|1:23,23:46:99:925,0,927:1:178:255
1004	349269	.	T	C	1077.77	PASS	.	GT:AD:DP:GQ:PL:PS:PQ:JQ	0|1:25,29:54:99:1106,0,919:1:200:255
1004	349314	.	G	A	1097.77	PASS	.	GT:AD:DP:GQ:PL:PS:PQ:JQ	0|1:23,33:56:99:1126,0,822:1:190:255
1004	349371	.	A	G	1023.77	PASS	.	GT:AD:DP:GQ:PL:PS:PQ:JQ	0|1:27,27:54:99:1052,0,1038:1:212:255
1004	349405	.	A	C	903.77	PASS	.	GT:AD:DP:GQ:PL:PS:PQ:JQ	0|1:25,24:49:99:932,0,963:1:188:255
1004	349478	.	T	C	653.77	PASS	.	GT:AD:DP:GQ:PL:PS:PQ:JQ	0|1:16,18:34:99:682,0,537:1:135:255
1004	349578	.	A	G	683.77	PASS	.	GT:AD:DP:GQ:PL:PS:PQ:JQ	0|1:19,20:39:99:712,0,628:1:161:255
1004	349671	.	G	T	679.77	PASS	.	GT:AD:DP:GQ:PL:PS:PQ:JQ	0|1:22,21:43:99:708,0,712:1:154:255
1004	350014	.	C	G	421.77	PASS	.	GT:AD:DP:GQ:PL:PS:PQ:JQ	0|1:18,12:30:99:450,0,720:1:152:255
1004	350024	.	A	G	560.77	PASS	.	GT:AD:DP:GQ:PL:PS:PQ:JQ	0|1:19,16:35:99:589,0,750:1:161:255
1004	350031	.	A	G	563.77	PASS	.	GT:AD:DP:GQ:PL:PS:PQ:JQ	0|1:18,16:34:99:592,0,708:1:159:255
1004	350304	.	A	T	773.77	PASS	.	GT:AD:DP:GQ:PL:PS:PQ:JQ	0|1:24,21:45:99:802,0,992:1:191:255
1004	350324	.	T	C	745.77	PASS	.	GT:AD:DP:GQ:PL:PS:PQ:JQ	0|1:22,20:42:99:774,0,1040:1:166:255
1004	350336	.	T	C	748.77	PASS	.	GT:AD:DP:GQ:PL:PS:PQ:JQ	0|1:20,20:40:99:777,0,987:1:179:255
1004	350418	.	C	T	507.77	PASS	.	GT:AD:DP:GQ:PL:PS:PQ:JQ	0|1:30,15:45:99:536,0,1401:1:183:255
1004	350577	.	G	A	917.77	PASS	.	GT:AD:DP:GQ:PL:PS:PQ:JQ	0|1:26,28:54:99:946,0,960:1:194:255
1004	350609	.	C	G	1251.77	PASS	.	GT:AD:DP:GQ:PL:PS:PQ:JQ	0|1:28,33:61:99:1280,0,1188:1:218:255
1004	351104	.	A	T	907.77	PASS	.	GT:AD:DP:GQ:PL:PS:PQ:JQ	0|1:25,25:50:99:936,0,3053:1:194:255
1004	351105	.	A	C	907.77	PASS	.	GT:AD:DP:GQ:PL:PS:PQ:JQ	0|1:24,24:48:99:936,0,3053:1:194:255
1004	351134	.	T	A	691.77	PASS	.	GT:AD:DP:GQ:PL:PS:PQ:JQ	0|1:26,20:46:99:720,0,2788:1:200:255
1004	351716	.	T	G	524.77	PASS	.	GT:AD:DP:GQ:PL:PS:PQ:JQ	0|1:31,15:46:99:553,0,1989:1:158:255
1004	351951	.	G	C	998.77	PASS	.	GT:AD:DP:GQ:PL:PS:PQ:JQ	0|1:15,26:41:99:1027,0,1013:1:160:255
1004	351967	.	A	G	982.77	PASS	.	GT:AD:DP:GQ:PL:PS:PQ:JQ	0|1:20,26:46:99:1011,0,1189:1:179:255
1004	352061	.	C	T	808.77	PASS	.	GT:AD:DP:GQ:PL:PS:PQ:JQ	0|1:23,21:44:99:837,0,3179:1:185:255
1004	352151	.	G	C	525.77	PASS	.	GT:AD:DP:GQ:PL:PS:PQ:JQ	0|1:25,17:42:99:554,0,900:1:176:255
1004	352276	.	G	A	1110.77	PASS	.	GT:AD:DP:GQ:PL:PS:PQ:JQ	0|1:24,28:52:99:1139,0,1004:1:227:255
1004	352282	.	T	C	1127.77	PASS	.	GT:AD:DP:GQ:PL:PS:PQ:JQ	0|1:26,30:56:99:1156,0,1001:1:228:255
1004	352294	.	T	G	1037.77	PASS	.	GT:AD:DP:GQ:PL:PS:PQ:JQ	0|1:28,27:55:99:1066,0,1071:1:197:255
1004	352334	.	A	G	867.77	PASS	.	GT:AD:DP:GQ:PL:PS:PQ:JQ	0|1:24,24:48:99:896,0,936:1:185:255
1004	352349	.	A	G	859.77	PASS	.	GT:AD:DP:GQ:PL:PS:PQ:JQ	0|1:25,23:48:99:888,0,1023:1:188:255
1004	352355	.	G	A	814.77	PASS	.	GT:AD:DP:GQ:PL:PS:PQ:JQ	0|1:27,22:49:99:843,0,1054:1:191:255
1004	352439	.	A	C	763.77	PASS	.	GT:AD:DP:GQ:PL:PS:PQ:JQ	0|1:22,22:44:99:792,0,754:1:115:255
1004	352477	.	G	A	886.77	PASS	.	GT:AD:DP:GQ:PL:PS:PQ:JQ	0|1:25,23:48:99:915,0,1103:1:171:255
1004	352479	.	G	T	886.77	PASS	.	GT:AD:DP:GQ:PL:PS:PQ:JQ	0|1:25,24:49:99:915,0,1103:1:173:255
1004	352510	.	G	C	990.77	PASS	.	GT:AD:DP:GQ:PL:PS:PQ:JQ	0|1:24,26:50:99:1019,0,892:1:191:255
1004	352586	.	G	C	943.77	PASS	.	GT:AD:DP:GQ:PL:PS:PQ:JQ	0|1:23,28:51:99:972,0,822:1:200:255
1004	352622	.	G	A	1174.77	PASS	.	GT:AD:DP:GQ:PL:PS:PQ:JQ	0|1:18,30:48:99:1203,0,696:1:191:255
1004	352627	.	T	C	1167.77	PASS	.	GT:AD:DP:GQ:PL:PS:PQ:JQ	0|1:21,30:51:99:1196,0,776:1:216:255
1004	352729	.	C	A	725.77	PASS	.	GT:AD:DP:GQ:PL:PS:PQ:JQ	0|1:22,20:42:99:754,0,896:1:177:255
1004	352777	.	A	G	755.77	PASS	.	GT:AD:DP:GQ:PL:PS:PQ:JQ	0|1:20,21:41:99:784,0,777:1:165:255
1004	352778	.	A	T	755.77	PASS	.	GT:AD:DP:GQ:PL:PS:PQ:JQ	0|1:20,20:40:99:784,0,777:1:167:255
1004	352815	.	T	C	804.77	PASS	.	GT:AD:DP:GQ:PL:PS:PQ:JQ	0|1:29,22:51:99:833,0,2231:1:201:255
1004	352840	.	G	A	801.77	PASS	.	GT:AD:DP:GQ:PL:PS:PQ:JQ	0|1:31,20:51:99:830,0,2306:1:182:255
1004	352841	.	C	T	801.77	PASS	.	GT:AD:DP:GQ:PL:PS:PQ:JQ	0|1:31,20:51:99:830,0,2306:1:181:255
1004	352859	.	A	G	729.77	PASS	.	GT:AD:DP:GQ:PL:PS:PQ:JQ	0|1:33,20:53:99:758,0,2437:1:159:255
1004	352875	.	T	C	859.77	PASS	.	GT:AD:DP:GQ:PL:PS:PQ:JQ	0|1:33,24:57:99:888,0,1729:1:218:255
1004	352970	.	T	C	789.77	PASS	.	GT:AD:DP:GQ:PL:PS:PQ:JQ	0|1:33,21:54:99:818,0,7179:1:176:255
1004	353002	.	T	G	826.77	PASS	.	GT:AD:DP:GQ:PL:PS:PQ:JQ	0|1:30,22:52:99:855,0,6756:1:171:255
1004	353003	.	A	C	826.77	PASS	.	GT:AD:DP:GQ:PL:PS:PQ:JQ	0|1:30,22:52:99:855,0,6756:1:171:255
1004	353009	.	A	G	781.77	PASS	.	GT:AD:DP:GQ:PL:PS:PQ:JQ	0|1:29,22:51:99:810,0,6801:1:173:255
1004	353118	.	T	C	600.77	PASS	.	GT:AD:DP:GQ:PL:PS:PQ:JQ	0|1:20,18:38:99:629,0,734:1:153:255
1004	353153	.	G	A	421.77	PASS	.	GT:AD:DP:GQ:PL:PS:PQ:JQ	0|1:17,13:30:99:450,0,655:1:144:255
1004	353170	.	C	A	465.77	PASS	.	GT:AD:DP:GQ:PL:PS:PQ:JQ	0|1:15,13:28:99:494,0,587:1:132:255
1004	353302	.	C	T	712.77	PASS	.	GT:AD:DP:GQ:PL:PS:PQ:JQ	0|1:19,19:38:99:741,0,741:1:149:255
1004	353310	.	T	A	625.77	PASS	.	GT:AD:DP:GQ:PL:PS:PQ:JQ	0|1:20,17:37:99:654,0,780:1:153:255
1004	353509	.	C	T	539.77	PASS	.	GT:AD:DP:GQ:PL:PS:PQ:JQ	0|1:23,16:39:99:568,0,824:1:157:255
1004	353731	.	G	A	853.77	PASS	.	GT:AD:DP:GQ:PL:PS:PQ:JQ	0|1:29,24:53:99:882,0,1070:1:186:255
1004	353807	.	C	T	736.77	PASS	.	GT:AD:DP:GQ:PL:PS:PQ:JQ	0|1:25,20:45:99:765,0,990:1:167:255
1004	354063	.	T	G	544.77	PASS	.	GT:AD:DP:GQ:PL:PS:PQ:JQ	0|1:19,15:34:99:573,0,1837:1:153:255
1004	354120	.	G	A	466.77	PASS	.	GT:AD:DP:GQ:PL:PS:PQ:JQ	0|1:0,11:11:33:495,33,0:1:25:25
1004	354122	.	C	T	466.77	PASS	.	GT:AD:DP:GQ:PL:PS:PQ:JQ	0|1:0,11:11:33:495,33,0:1:25:25
1004	354143	.	A	G	511.77	PASS	.	GT:AD:DP:GQ:PL:PS:PQ:JQ	0|1:0,12:12:36:540,36,0:1:25:25
1004	354159	.	G	C	601.77	PASS	.	GT:AD:DP:GQ:PL:PS:PQ:JQ	0|1:0,14:14:42:630,42,0:1:25:25
1004	354170	.	T	A	645.77	PASS	.	GT:AD:DP:GQ:PL:PS:PQ:JQ	0|1:0,15:15:45:674,45,0:1:25:25
1004	354205	.	A	T	646.77	PASS	.	GT:AD:DP:GQ:PL:PS:PQ:JQ	0|1:0,15:15:45:675,45,0:1:25:25
1004	354212	.	T	A	736.77	PASS	.	GT:AD:DP:GQ:PL:PS:PQ:JQ	0|1:0,17:17:51:765,51,0:1:25:25
1004	354223	.	A	T	646.77	PASS	.	GT:AD:DP:GQ:PL:PS:PQ:JQ	0|1:0,15:15:45:675,45,0:1:25:25
1004	354265	.	C	A	541.77	PASS	.	GT:AD:DP:GQ:PL:PS:PQ:JQ	0|1:20,15:35:99:570,0,773:1:131:255
1004	354280	.	A	T	529.77	PASS	.	GT:AD:DP:GQ:PL:PS:PQ:JQ	0|1:22,15:37:99:558,0,941:1:137:255
1004	354284	.	A	C	457.77	PASS	.	GT:AD:DP:GQ:PL:PS:PQ:JQ	0|1:20,13:33:99:486,0,801:1:122:255
1004	354306	.	C	T	412.77	PASS	.	GT:AD:DP:GQ:PL:PS:PQ:JQ	0|1:21,11:32:99:441,0,846:1:120:255
1004	354316	.	G	A	448.77	PASS	.	GT:AD:DP:GQ:PL:PS:PQ:JQ	0|1:23,13:36:99:477,0,927:1:117:255
1004	354348	.	A	G	406.77	PASS	.	GT:AD:DP:GQ:PL:PS:PQ:JQ	0|1:22,12:34:99:435,0,930:1:117:255
1004	354367	.	C	T	436.77	PASS	.	GT:AD:DP:GQ:PL:PS:PQ:JQ	0|1:25,13:38:99:465,0,973:1:140:255
1004	354410	.	A	G	794.77	PASS	.	GT:AD:DP:GQ:PL:PS:PQ:JQ	0|1:22,22:44:99:823,0,855:1:147:255
1004	354460	.	C	A	778.77	PASS	.	GT:AD:DP:GQ:PL:PS:PQ:JQ	0|1:24,20:44:99:807,0,987:1:164:255
1004	354465	.	A	G	772.77	PASS	.	GT:AD:DP:GQ:PL:PS:PQ:JQ	0|1:27,21:48:99:801,0,1071:1:170:255
1004	354474	.	C	G	772.77	PASS	.	GT:AD:DP:GQ:PL:PS:PQ:JQ	0|1:27,20:47:99:801,0,1071:1:162:255
1004	354497	.	A	G	817.77	PASS	.	GT:AD:DP:GQ:PL:PS:PQ:JQ	0|1:26,22:48:99:846,0,1011:1:165:255
1004	354536	.	G	A	436.77	PASS	.	GT:AD:DP:GQ:PL:PS:PQ:JQ	0|1:27,13:40:99:465,0,1095:1:150:255
1004	354540	.	G	C	427.77	PASS	.	GT:AD:DP:GQ:PL:PS:PQ:JQ	0|1:28,13:41:99:456,0,1221:1:150:255
1004	354542	.	G	A	421.77	PASS	.	GT:AD:DP:GQ:PL:PS:PQ:JQ	0|1:30,12:42:99:450,0,1305:1:146:255
1004	354559	.	C	G	376.77	PASS	.	GT:AD:DP:GQ:PL:PS:PQ:JQ	0|1:33,11:44:99:405,0,1341:1:146:255
1004	354587	.	C	A	382.77	PASS	.	GT:AD:DP:GQ:PL:PS:PQ:JQ	0|1:29,12:41:99:411,0,976:1:141:255
1004	354645	.	T	G	692.77	PASS	.	GT:AD:DP:GQ:PL:PS:PQ:JQ	0|1:28,23:51:99:721,0,928:1:170:255
1004	354712	.	G	T	949.77	PASS	.	GT:AD:DP:GQ:PL:PS:PQ:JQ	0|1:33,25:58:99:978,0,2016:1:203:255
1004	354721	.	T	G	1089.77	PASS	.	GT:AD:DP:GQ:PL:PS:PQ:JQ	0|1:32,28:60:99:1118,0,1937:1:209:255
1004	354749	.	C	A	1041.77	PASS	.	GT:AD:DP:GQ:PL:PS:PQ:JQ	0|1:34,27:61:99:1070,0,2047:1:235:255
1004	355026	.	C	T	896.77	PASS	.	GT:AD:DP:GQ:PL:PS:PQ:JQ	0|1:17,26:43:99:925,0,583:1:197:255
1004	355150	.	T	C	1065.77	PASS	.	GT:AD:DP:GQ:PL:PS:PQ:JQ	0|1:26,31:57:99:1094,0,924:1:207:255
1004	355292	.	A	G	956.77	PASS	.	GT:AD:DP:GQ:PL:PS:PQ:JQ	0|1:42,28:70:99:985,0,2329:1:204:255
1004	355501	.	C	T	1131.77	PASS	.	GT:AD:DP:GQ:PL:PS:PQ:JQ	0|1:29,30:59:99:1160,0,1211:1:201:255
1004	355527	.	C	G	1113.77	PASS	.	GT:AD:DP:GQ:PL:PS:PQ:JQ	0|1:22,29:51:99:1142,0,962:1:178:255
1004	355534	.	A	T	1090.77	PASS	.	GT:AD:DP:GQ:PL:PS:PQ:JQ	0|1:17,28:45:99:1119,0,714:1:218:255
1004	355691	.	G	T	619.77	PASS	.	GT:AD:DP:GQ:PL:PS:PQ:JQ	0|1:22,17:39:99:648,0,1582:1:144:255
1004	355704	.	C	T	892.77	PASS	.	GT:AD:DP:GQ:PL:PS:PQ:JQ	0|1:24,26:50:99:921,0,1626:1:191:255
1004	355793	.	C	T	717.77	PASS	.	GT:AD:DP:GQ:PL:PS:PQ:JQ	0|1:18,21:39:99:746,0,640:1:163:255
1004	355825	.	C	T	499.77	PASS	.	GT:AD:DP:GQ:PL:PS:PQ:JQ	0|1:20,17:37:99:528,0,727:1:163:255
1004	355909	.	T	C	193.77	PASS	.	GT:AD:DP:GQ:PL:PS:PQ:JQ	0|1:23,7:30:99:222,0,987:1:140:255
1004	355914	.	T	G	232.77	PASS	.	GT:AD:DP:GQ:PL:PS:PQ:JQ	0|1:24,7:31:99:261,0,1026:1:137:255
1004	355965	.	T	C	526.77	PASS	.	GT:AD:DP:GQ:PL:PS:PQ:JQ	0|1:25,15:40:99:555,0,1005:1:170:255
1004	355966	.	T	C	523.77	PASS	.	GT:AD:DP:GQ:PL:PS:PQ:JQ	0|1:25,15:40:99:552,0,1028:1:167:255
1004	355972	.	A	G	523.77	PASS	.	GT:AD:DP:GQ:PL:PS:PQ:JQ	0|1:26,15:41:99:552,0,1028:1:176:255
1004	356007	.	G	A	872.77	PASS	.	GT:AD:DP:GQ:PL:PS:PQ:JQ	0|1:30,23:53:99:901,0,1229:1:192:255
1004	356015	.	T	A	1005.77	PASS	.	GT:AD:DP:GQ:PL:PS:PQ:JQ	0|1:33,25:58:99:1034,0,1304:1:206:255
1004	356031	.	C	G	1122.77	PASS	.	GT:AD:DP:GQ:PL:PS:PQ:JQ	0|1:36,30:66:99:1151,0,1421:1:228:255
1004	356055	.	G	A	1215.77	PASS	.	GT:AD:DP:GQ:PL:PS:PQ:JQ	0|1:32,31:63:99:1244,0,1289:1:191:255
1004	356056	.	G	A	1215.77	PASS	.	GT:AD:DP:GQ:PL:PS:PQ:JQ	0|1:32,31:63:99:1244,0,1289:1:186:255
1004	356063	.	C	T	1338.77	PASS	.	GT:AD:DP:GQ:PL:PS:PQ:JQ	0|1:33,33:66:99:1367,0,1322:1:190:255
1004	356064	.	A	G	1464.77	PASS	.	GT:AD:DP:GQ:PL:PS:PQ:JQ	0|1:32,33:65:99:1493,0,1313:1:190:255
1004	356065	.	C	T	1422.77	PASS	.	GT:AD:DP:GQ:PL:PS:PQ:JQ	0|1:32,33:65:99:1451,0,1316:1:191:255
1004	356073	.	A	T	1593.77	PASS	.	GT:AD:DP:GQ:PL:PS:PQ:JQ	0|1:32,39:71:99:1622,0,1262:1:237:255
1004	356088	.	T	C	1599.77	PASS	.	GT:AD:DP:GQ:PL:PS:PQ:JQ	0|1:30,40:70:99:1628,0,1178:1:243:255
1004	356092	.	T	G	1630.77	PASS	.	GT:AD:DP:GQ:PL:PS:PQ:JQ	0|1:32,41:73:99:1659,0,1217:1:250:255
1004	356102	.	G	C	1619.77	PASS	.	GT:AD:DP:GQ:PL:PS:PQ:JQ	0|1:32,42:74:99:1648,0,1251:1:255:255
1004	356227	.	T	C	1262.77	PASS	.	GT:AD:DP:GQ:PL:PS:PQ:JQ	0|1:29,31:60:99:1291,0,1223:1:204:255
1004	356228	.	G	A	1301.77	PASS	.	GT:AD:DP:GQ:PL:PS:PQ:JQ	0|1:29,31:60:99:1330,0,1256:1:212:255
1004	356231	.	T	G	1325.77	PASS	.	GT:AD:DP:GQ:PL:PS:PQ:JQ	0|1:30,35:65:99:1354,0,1253:1:213:255
1004	356258	.	A	T	1353.77	PASS	.	GT:AD:DP:GQ:PL:PS:PQ:JQ	0|1:29,35:64:99:1382,0,1129:1:221:255
1004	356261	.	C	T	1353.77	PASS	.	GT:AD:DP:GQ:PL:PS:PQ:JQ	0|1:29,35:64:99:1382,0,1129:1:224:255
1004	356296	.	A	G	1398.77	PASS	.	GT:AD:DP:GQ:PL:PS:PQ:JQ	0|1:30,37:67:99:1427,0,1049:1:243:255
1004	356353	.	T	G	1082.77	PASS	.	GT:AD:DP:GQ:PL:PS:PQ:JQ	0|1:31,29:60:99:1111,0,1236:1:220:255
1004	356361	.	A	C	1163.77	PASS	.	GT:AD:DP:GQ:PL:PS:PQ:JQ	0|1:32,30:62:99:1192,0,1272:1:219:255
1004	356369	.	A	G	1130.77	PASS	.	GT:AD:DP:GQ:PL:PS:PQ:JQ	0|1:30,29:59:99:1159,0,1169:1:224:255
1004	356376	.	C	T	1086.77	PASS	.	GT:AD:DP:GQ:PL:PS:PQ:JQ	0|1:31,29:60:99:1115,0,1340:1:224:255
1004	356455	.	A	G	1076.77	PASS	.	GT:AD:DP:GQ:PL:PS:PQ:JQ	0|1:46,30:76:99:1105,0,1821:1:255:255
1004	356524	.	A	G	706.77	PASS	.	GT:AD:DP:GQ:PL:PS:PQ:JQ	0|1:32,20:52:99:735,0,1198:1:173:255
1004	356537	.	A	C	711.77	PASS	.	GT:AD:DP:GQ:PL:PS:PQ:JQ	0|1:31,20:51:99:740,0,1216:1:200:255
1004	356580	.	G	A	647.77	PASS	.	GT:AD:DP:GQ:PL:PS:PQ:JQ	0|1:21,22:43:99:676,0,762:1:169:255
1004	356608	.	G	A	895.77	PASS	.	GT:AD:DP:GQ:PL:PS:PQ:JQ	0|1:28,26:54:99:924,0,1040:1:206:255
1004	356969	.	G	C	1164.77	PASS	.	GT:AD:DP:GQ:PL:PS:PQ:JQ	0|1:40,33:73:99:1193,0,1327:1:233:255
1004	357454	.	C	A	913.77	PASS	.	GT:AD:DP:GQ:PL:PS:PQ:JQ	0|1:27,25:52:99:942,0,2176:1:184:255
1004	357457	.	A	T	913.77	PASS	.	GT:AD:DP:GQ:PL:PS:PQ:JQ	0|1:27,24:51:99:942,0,2176:1:185:255
1004	358657	.	A	G	955.77	PASS	.	GT:AD:DP:GQ:PL:PS:PQ:JQ	0|1:27,30:57:99:984,0,932:1:218:255
1004	359078	.	C	T	1115.77	PASS	.	GT:AD:DP:GQ:PL:PS:PQ:JQ	0|1:44,34:78:99:1144,0,1647:1:255:255
1004	359342	.	G	A	588.77	PASS	.	GT:AD:DP:GQ:PL:PS:PQ:JQ	0|1:26,17:43:99:617,0,4813:1:162:255
1004	359343	.	C	T	585.77	PASS	.	GT:AD:DP:GQ:PL:PS:PQ:JQ	0|1:26,17:43:99:614,0,5061:1:163:255
1004	359366	.	A	G	574.77	PASS	.	GT:AD:DP:GQ:PL:PS:PQ:JQ	0|1:23,15:38:99:603,0,5486:1:149:255
1004	359383	.	G	A	685.77	PASS	.	GT:AD:DP:GQ:PL:PS:PQ:JQ	0|1:26,18:44:99:714,0,6562:1:170:255
1004	359395	.	G	T	817.77	PASS	.	GT:AD:DP:GQ:PL:PS:PQ:JQ	0|1:25,20:45:99:846,0,6240:1:169:255
1004	359397	.	A	G	858.77	PASS	.	GT:AD:DP:GQ:PL:PS:PQ:JQ	0|1:26,22:48:99:887,0,6237:1:173:255
1004	359435	.	C	A	595.77	PASS	.	GT:AD:DP:GQ:PL:PS:PQ:JQ	0|1:30,16:46:99:624,0,5847:1:166:255
1004	359452	.	A	G	601.77	PASS	.	GT:AD:DP:GQ:PL:PS:PQ:JQ	0|1:27,16:43:99:630,0,5078:1:162:255
1004	359587	.	C	T	659.77	PASS	.	GT:AD:DP:GQ:PL:PS:PQ:JQ	0/1:18,24:42:99:688,0,1485:1:15:255
1004	359595	.	G	T	1045.77	PASS	.	GT:AD:DP:GQ:PL:PS:PQ:JQ	0|1:20,26:46:99:1074,0,1844:1:161:255
1004	359596	.	A	T	1125.77	PASS	.	GT:AD:DP:GQ:PL:PS:PQ:JQ	0|1:17,28:45:99:1154,0,945:1:118:255
1004	359679	.	A	G	1077.77	PASS	.	GT:AD:DP:GQ:PL:PS:PQ:JQ	0|1:22,27:49:99:1106,0,1526:1:205:255
1004	359683	.	T	C	1032.77	PASS	.	GT:AD:DP:GQ:PL:PS:PQ:JQ	0|1:21,27:48:99:1061,0,1567:1:203:255
1004	359746	.	T	C	724.77	PASS	.	GT:AD:DP:GQ:PL:PS:PQ:JQ	0|1:27,23:50:99:753,0,855:1:193:255
1004	359775	.	A	G	896.77	PASS	.	GT:AD:DP:GQ:PL:PS:PQ:JQ	0|1:27,24:51:99:925,0,1599:1:194:255
1004	359931	.	T	C	721.77	PASS	.	GT:AD:DP:GQ:PL:PS:PQ:JQ	0|1:29,20:49:99:750,0,1685:1:188:255
1004	359934	.	T	G	721.77	PASS	.	GT:AD:DP:GQ:PL:PS:PQ:JQ	0|1:28,20:48:99:750,0,1685:1:191:255
1004	359953	.	A	C	727.77	PASS	.	GT:AD:DP:GQ:PL:PS:PQ:JQ	0|1:28,20:48:99:756,0,1675:1:176:255
1004	359955	.	C	T	769.77	PASS	.	GT:AD:DP:GQ:PL:PS:PQ:JQ	0|1:28,20:48:99:798,0,1672:1:164:255
1004	359982	.	G	A	441.77	PASS	.	GT:AD:DP:GQ:PL:PS:PQ:JQ	0|1:30,14:44:99:470,0,1017:1:157:255
1004	360018	.	C	T	540.77	PASS	.	GT:AD:DP:GQ:PL:PS:PQ:JQ	0|1:31,16:47:99:569,0,1038:1:185:255
1004	360098	.	G	A	972.77	PASS	.	GT:AD:DP:GQ:PL:PS:PQ:JQ	0|1:30,27:57:99:1001,0,1744:1:250:255
1004	360128	.	T	C	773.77	PASS	.	GT:AD:DP:GQ:PL:PS:PQ:JQ	0|1:31,22:53:99:802,0,1779:1:229:255
1004	360305	.	G	A	1422.77	PASS	.	GT:AD:DP:GQ:PL:PS:PQ:JQ	0|1:39,42:81:99:1451,0,1390:1:255:255
1004	360406	.	C	T	1703.77	PASS	.	GT:AD:DP:GQ:PL:PS:PQ:JQ	0|1:47,50:97:99:1732,0,1654:1:255:255
1004	360456	.	A	G	1344.77	PASS	.	GT:AD:DP:GQ:PL:PS:PQ:JQ	0|1:36,35:71:99:1373,0,1397:1:255:255
1004	360470	.	T	C	1288.77	PASS	.	GT:AD:DP:GQ:PL:PS:PQ:JQ	0|1:34,33:67:99:1317,0,1325:1:255:255
1004	360495	.	A	C	1268.77	PASS	.	GT:AD:DP:GQ:PL:PS:PQ:JQ	0|1:29,31:60:99:1297,0,1118:1:230:255
1004	360496	.	T	C	1268.77	PASS	.	GT:AD:DP:GQ:PL:PS:PQ:JQ	0|1:28,31:59:99:1297,0,1118:1:236:255
1004	360535	.	A	G	1299.77	PASS	.	GT:AD:DP:GQ:PL:PS:PQ:JQ	0|1:18,31:49:99:1328,0,562:1:255:255
1004	360592	.	G	A	795.77	PASS	.	GT:AD:DP:GQ:PL:PS:PQ:JQ	0|1:4,19:23:99:824,0,107:1:59:255
1004	360595	.	G	A	837.77	PASS	.	GT:AD:DP:GQ:PL:PS:PQ:JQ	0|1:3,20:23:99:866,0,105:1:51:255
1004	360601	.	G	C	886.77	PASS	.	GT:AD:DP:GQ:PL:PS:PQ:JQ	0|1:2,20:22:60:915,0,60:1:157:255
1004	360606	.	C	A	1181.77	PASS	.	GT:AD:DP:GQ:PL:PS	1|1:0,25:25:42:1210,42,0:1
1004	360620	.	C	T	1287.77	PASS	.	GT:AD:DP:GQ:PL:PS	1|1:1,28:29:64:1316,64,0:1
1004	360628	.	A	G	1216.81	PASS	.	GT:AD:DP:GQ:PL:PS:PQ:JQ	0|1:3,30:33:20:1245,0,20:1:225:255
1004	360629	.	G	A	1216.81	PASS	.	GT:AD:DP:GQ:PL:PS:PQ:JQ	0|1:3,30:33:20:1245,0,20:1:226:255
1004	360687	.	G	C	1110.77	PASS	.	GT:AD:DP:GQ:PL:PS:PQ:JQ	0|1:25,29:54:99:1139,0,1034:1:226:255
1004	360689	.	T	G	1107.77	PASS	.	GT:AD:DP:GQ:PL:PS:PQ:JQ	0|1:25,29:54:99:1136,0,1076:1:231:255
1004	360714	.	T	G	942.77	PASS	.	GT:AD:DP:GQ:PL:PS:PQ:JQ	0|1:26,25:51:99:971,0,1133:1:223:255
1004	360761	.	G	A	522.77	PASS	.	GT:AD:DP:GQ:PL:PS:PQ:JQ	0|1:38,15:53:99:551,0,2460:1:250:255
1004	360772	.	T	C	312.77	PASS	.	GT:AD:DP:GQ:PL:PS:PQ:JQ	0|1:39,11:50:99:341,0,2532:1:240:255
1004	360784	.	C	A	288.77	PASS	.	GT:AD:DP:GQ:PL:PS:PQ:JQ	0|1:46,11:57:99:317,0,3112:1:255:255
1004	360911	.	A	G	524.77	PASS	.	GT:AD:DP:GQ:PL:PS:PQ:JQ	0|1:31,16:47:99:553,0,1129:1:255:255
1004	361074	.	T	C	613.77	PASS	.	GT:AD:DP:GQ:PL:PS:PQ:JQ	0|1:42,19:61:99:642,0,1771:1:183:255
1004	361078	.	A	T	579.77	PASS	.	GT:AD:DP:GQ:PL:PS:PQ:JQ	0|1:42,17:59:99:608,0,1852:1:221:255
1004	361176	.	A	G	690.77	PASS	.	GT:AD:DP:GQ:PL:PS:PQ:JQ	0|1:50,22:72:99:719,0,1840:1:247:255
1004	361241	.	T	A	618.77	PASS	.	GT:AD:DP:GQ:PL:PS:PQ:JQ	0|1:42,19:61:99:647,0,1733:1:233:255
1004	361393	.	G	T	615.77	PASS	.	GT:AD:DP:GQ:PL:PS:PQ:JQ	0|1:37,18:55:99:644,0,1486:1:189:255
1004	361423	.	A	T	407.77	PASS	.	GT:AD:DP:GQ:PL:PS:PQ:JQ	0|1:30,12:42:99:436,0,1221:1:170:255
1004	361438	.	T	C	401.77	PASS	.	GT:AD:DP:GQ:PL:PS:PQ:JQ	0|1:33,13:46:99:430,0,1323:1:190:255
1004	361466	.	A	T	598.77	PASS	.	GT:AD:DP:GQ:PL:PS:PQ:JQ	0|1:29,17:46:99:627,0,1150:1:170:255
1004	361490	.	A	C	688.77	PASS	.	GT:AD:DP:GQ:PL:PS:PQ:JQ	0|1:25,19:44:99:717,0,1077:1:168:255
1004	361562	.	A	G	948.77	PASS	.	GT:AD:DP:GQ:PL:PS:PQ:JQ	0|1:22,24:46:99:977,0,845:1:164:255
1004	361568	.	G	A	945.77	PASS	.	GT:AD:DP:GQ:PL:PS:PQ:JQ	0|1:24,25:49:99:974,0,971:1:170:255
1004	361570	.	G	A	945.77	PASS	.	GT:AD:DP:GQ:PL:PS:PQ:JQ	0|1:24,25:49:99:974,0,974:1:170:255
1004	361579	.	G	C	904.77	PASS	.	GT:AD:DP:GQ:PL:PS:PQ:JQ	0|1:25,24:49:99:933,0,974:1:170:255
1004	361630	.	C	T	773.77	PASS	.	GT:AD:DP:GQ:PL:PS:PQ:JQ	0|1:25,22:47:99:802,0,1208:1:173:255
1004	361637	.	G	T	734.77	PASS	.	GT:AD:DP:GQ:PL:PS:PQ:JQ	0|1:24,20:44:99:763,0,1245:1:158:255
1004	362186	.	C	T	376.77	PASS	.	GT:AD:DP:GQ:PL:PS:PQ:JQ	0|1:33,12:45:99:405,0,1333:1:221:255
1004	362220	.	T	C	556.77	PASS	.	GT:AD:DP:GQ:PL:PS:PQ:JQ	0|1:29,16:45:99:585,0,1170:1:197:255
1004	362244	.	A	C	732.77	PASS	.	GT:AD:DP:GQ:PL:PS:PQ:JQ	0|1:25,20:45:99:761,0,990:1:195:255
1004	362333	.	A	C	791.77	PASS	.	GT:AD:DP:GQ:PL:PS:PQ:JQ	0|1:32,21:53:99:820,0,5538:1:188:255
1004	362334	.	C	A	833.77	PASS	.	GT:AD:DP:GQ:PL:PS:PQ:JQ	0|1:32,22:54:99:862,0,5536:1:189:255
1004	362382	.	G	A	879.77	PASS	.	GT:AD:DP:GQ:PL:PS:PQ:JQ	0|1:38,25:63:99:908,0,6275:1:216:255
1004	362474	.	G	A	784.77	PASS	.	GT:AD:DP:GQ:PL:PS:PQ:JQ	0|1:21,21:42:99:813,0,887:1:168:255
1004	362512	.	G	C	886.77	PASS	.	GT:AD:DP:GQ:PL:PS:PQ:JQ	0|1:17,23:40:99:915,0,641:1:154:255
1004	362516	.	T	C	883.77	PASS	.	GT:AD:DP:GQ:PL:PS:PQ:JQ	0|1:17,23:40:99:912,0,683:1:153:255
1004	362521	.	A	G	841.77	PASS	.	GT:AD:DP:GQ:PL:PS:PQ:JQ	0|1:17,22:39:99:870,0,690:1:146:255
1004	362524	.	T	G	844.77	PASS	.	GT:AD:DP:GQ:PL:PS:PQ:JQ	0|1:17,20:37:99:873,0,648:1:146:255
1004	362562	.	G	A	783.77	PASS	.	GT:AD:DP:GQ:PL:PS:PQ:JQ	0|1:23,22:45:99:812,0,805:1:174:255
1004	362839	.	G	A	484.77	PASS	.	GT:AD:DP:GQ:PL:PS:PQ:JQ	0|1:25,14:39:99:513,0,1070:1:156:255
1004	362859	.	G	C	433.77	PASS	.	GT:AD:DP:GQ:PL:PS:PQ:JQ	0|1:28,13:41:99:462,0,1175:1:170:255
1004	362942	.	A	G	706.77	PASS	.	GT:AD:DP:GQ:PL:PS:PQ:JQ	0|1:24,20:44:99:735,0,1851:1:155:255
1004	362958	.	G	C	823.77	PASS	.	GT:AD:DP:GQ:PL:PS:PQ:JQ	0|1:24,21:45:99:852,0,847:1:145:255
1004	362963	.	C	T	812.77	PASS	.	GT:AD:DP:GQ:PL:PS:PQ:JQ	0|1:25,23:48:99:841,0,1931:1:189:255
1004	363078	.	T	A	872.77	PASS	.	GT:AD:DP:GQ:PL:PS:PQ:JQ	0|1:18,26:44:99:901,0,595:1:156:255
1004	363119	.	A	G	732.77	PASS	.	GT:AD:DP:GQ:PL:PS:PQ:JQ	0|1:15,21:36:99:761,0,543:1:144:255
1004	363196	.	C	T	550.77	PASS	.	GT:AD:DP:GQ:PL:PS:PQ:JQ	0|1:31,16:47:99:579,0,2429:1:186:255
1004	363206	.	T	C	508.77	PASS	.	GT:AD:DP:GQ:PL:PS:PQ:JQ	0|1:31,15:46:99:537,0,2165:1:208:255
1004	363230	.	C	T	238.77	PASS	.	GT:AD:DP:GQ:PL:PS:PQ:JQ	0|1:36,8:44:99:267,0,2355:1:229:255
1004	363236	.	T	A	187.77	PASS	.	GT:AD:DP:GQ:PL:PS:PQ:JQ	0|1:38,8:46:99:216,0,2555:1:223:255
1004	363337	.	A	C	646.77	PASS	.	GT:AD:DP:GQ:PL:PS:PQ:JQ	0|1:0,15:15:45:675,45,0:1:25:25
1004	363347	.	A	C	1414.77	PASS	.	GT:AD:DP:GQ:PL:PS:PQ:JQ	0|1:31,35:66:99:1443,0,1274:1:198:255
1004	363357	.	G	T	1314.77	PASS	.	GT:AD:DP:GQ:PL:PS:PQ:JQ	0|1:28,30:58:99:1343,0,1073:1:179:255
1004	363408	.	C	T	1170.77	PASS	.	GT:AD:DP:GQ:PL:PS:PQ:JQ	0|1:30,30:60:99:1199,0,1965:1:224:255
1004	363411	.	G	A	1170.77	PASS	.	GT:AD:DP:GQ:PL:PS:PQ:JQ	0|1:31,31:62:99:1199,0,2007:1:226:255
1004	363424	.	A	G	1263.77	PASS	.	GT:AD:DP:GQ:PL:PS:PQ:JQ	0|1:30,31:61:99:1292,0,1963:1:236:255
1004	363447	.	C	T	1221.77	PASS	.	GT:AD:DP:GQ:PL:PS:PQ:JQ	0|1:31,32:63:99:1250,0,2194:1:227:255
1004	363490	.	A	G	1126.77	PASS	.	GT:AD:DP:GQ:PL:PS:PQ:JQ	0|1:34,31:65:99:1155,0,1143:1:236:255
1004	363988	.	T	C	133.77	PASS	.	GT:AD:DP:GQ:PL:PS:PQ:JQ	0|1:30,5:35:99:162,0,1282:1:167:255
1004	363989	.	G	A	175.77	PASS	.	GT:AD:DP:GQ:PL:PS:PQ:JQ	0|1:30,5:35:99:204,0,1279:1:164:255
1004	364014	.	A	C	223.77	PASS	.	GT:AD:DP:GQ:PL:PS:PQ:JQ	0|1:27,8:35:99:252,0,1248:1:172:255
1004	364030	.	T	C	136.77	PASS	.	GT:AD:DP:GQ:PL:PS:PQ:JQ	0|1:29,6:35:99:165,0,1299:1:160:255
1004	364236	.	C	A	151.77	PASS	.	GT:AD:DP:GQ:PL:PS:PQ:JQ	0|1:37,7:44:99:180,0,1487:1:183:255
1004	364249	.	C	A	181.77	PASS	.	GT:AD:DP:GQ:PL:PS:PQ:JQ	0|1:28,7:35:99:210,0,1155:1:185:255
1004	364279	.	T	C	34.77	PASS	.	GT:AD:DP:GQ:PL:PS:PQ:JQ	0|1:33,4:37:63:63,0,1467:1:195:255
1004	364286	.	T	C	34.77	PASS	.	GT:AD:DP:GQ:PL:PS:PQ:JQ	0|1:34,4:38:63:63,0,1467:1:198:255
1004	364287	.	G	A	34.77	PASS	.	GT:AD:DP:GQ:PL:PS:PQ:JQ	0|1:34,4:38:63:63,0,1467:1:197:255
1004	364290	.	T	A	40.77	PASS	.	GT:AD:DP:GQ:PL:PS:PQ:JQ	0|1:32,3:35:69:69,0,1383:1:188:255
1004	364422	.	T	C	660.77	PASS	.	GT:AD:DP:GQ:PL:PS:PQ:JQ	0|1:29,19:48:99:689,0,1088:1:191:255
1004	364545	.	T	C	1155.77	PASS	.	GT:AD:DP:GQ:PL:PS:PQ:JQ	0|1:25,29:54:99:1184,0,959:1:213:255
1004	364554	.	A	G	1197.77	PASS	.	GT:AD:DP:GQ:PL:PS:PQ:JQ	0|1:25,31:56:99:1226,0,945:1:221:255
1004	364624	.	C	T	1376.77	PASS	.	GT:AD:DP:GQ:PL:PS:PQ:JQ	0|1:26,37:63:99:1405,0,846:1:247:255
1004	364814	.	A	G	1030.77	PASS	.	GT:AD:DP:GQ:PL:PS:PQ:JQ	0|1:32,28:60:99:1059,0,1916:1:192:255
1004	364817	.	C	T	1030.77	PASS	.	GT:AD:DP:GQ:PL:PS:PQ:JQ	0|1:32,27:59:99:1059,0,1916:1:194:255
1004	364906	.	C	T	991.77	PASS	.	GT:AD:DP:GQ:PL:PS:PQ:JQ	0|1:38,30:68:99:1020,0,1463:1:241:255
1004	364959	.	C	G	1032.77	PASS	.	GT:AD:DP:GQ:PL:PS:PQ:JQ	0|1:38,28:66:99:1061,0,1980:1:245:255
1004	365220	.	A	G	564.77	PASS	.	GT:AD:DP:GQ:PL:PS:PQ:JQ	0|1:40,16:56:99:593,0,6465:1:195:255
1004	365232	.	A	G	657.77	PASS	.	GT:AD:DP:GQ:PL:PS:PQ:JQ	0|1:37,19:56:99:686,0,6336:1:191:255
1004	365242	.	T	G	696.77	PASS	.	GT:AD:DP:GQ:PL:PS:PQ:JQ	0|1:36,18:54:99:725,0,6510:1:191:255
1004	365263	.	T	C	574.77	PASS	.	GT:AD:DP:GQ:PL:PS:PQ:JQ	0|1:36,16:52:99:603,0,6054:1:191:255
1004	365264	.	T	A	574.77	PASS	.	GT:AD:DP:GQ:PL:PS:PQ:JQ	0|1:36,17:53:99:603,0,6054:1:191:255
1004	365345	.	A	C	732.77	PASS	.	GT:AD:DP:GQ:PL:PS:PQ:JQ	0|1:26,21:47:99:761,0,945:1:195:255
1004	365378	.	T	C	830.77	PASS	.	GT:AD:DP:GQ:PL:PS:PQ:JQ	0|1:30,23:53:99:859,0,1337:1:191:255
1004	365379	.	G	A	830.77	PASS	.	GT:AD:DP:GQ:PL:PS:PQ:JQ	0|1:29,23:52:99:859,0,1337:1:192:255
1004	365390	.	C	A	743.77	PASS	.	GT:AD:DP:GQ:PL:PS:PQ:JQ	0|1:31,21:52:99:772,0,1333:1:194:255
1004	365424	.	A	G	694.77	PASS	.	GT:AD:DP:GQ:PL:PS:PQ:JQ	0|1:39,21:60:99:723,0,1752:1:208:255
1004	365429	.	T	A	651.77	PASS	.	GT:AD:DP:GQ:PL:PS:PQ:JQ	0|1:39,19:58:99:680,0,1726:1:207:255
1004	365460	.	A	G	854.77	PASS	.	GT:AD:DP:GQ:PL:PS:PQ:JQ	0|1:46,26:72:99:883,0,1916:1:250:255
1004	365473	.	C	T	780.77	PASS	.	GT:AD:DP:GQ:PL:PS:PQ:JQ	0|1:48,23:71:99:809,0,1990:1:253:255
1004	365546	.	A	C	689.77	PASS	.	GT:AD:DP:GQ:PL:PS:PQ:JQ	0|1:34,19:53:99:718,0,2198:1:215:255
1004	365548	.	C	T	689.77	PASS	.	GT:AD:DP:GQ:PL:PS:PQ:JQ	0|1:33,20:53:99:718,0,2198:1:214:255
1004	365557	.	T	C	656.77	PASS	.	GT:AD:DP:GQ:PL:PS:PQ:JQ	0|1:32,19:51:99:685,0,2256:1:189:255
1004	365596	.	C	A	697.77	PASS	.	GT:AD:DP:GQ:PL:PS:PQ:JQ	0|1:24,17:41:99:726,0,2539:1:197:255
1004	365807	.	A	T	423.77	PASS	.	GT:AD:DP:GQ:PL:PS:PQ:JQ	0|1:41,16:57:99:452,0,1554:1:192:255
1004	365833	.	G	A	520.77	PASS	.	GT:AD:DP:GQ:PL:PS:PQ:JQ	0|1:31,16:47:99:549,0,1025:1:157:255
1004	366211	.	C	T	802.77	PASS	.	GT:AD:DP:GQ:PL:PS:PQ:JQ	0|1:20,25:45:99:831,0,737:1:173:255
1004	366252	.	G	A	814.77	PASS	.	GT:AD:DP:GQ:PL:PS:PQ:JQ	0|1:27,22:49:99:843,0,1031:1:154:255
1004	366555	.	G	T	592.77	PASS	.	GT:AD:DP:GQ:PL:PS:PQ:JQ	0|1:27,17:44:99:621,0,1070:1:191:255
1004	366577	.	C	T	607.77	PASS	.	GT:AD:DP:GQ:PL:PS:PQ:JQ	0|1:26,17:43:99:636,0,1041:1:174:255
1004	366605	.	A	G	558.77	PASS	.	GT:AD:DP:GQ:PL:PS:PQ:JQ	0|1:20,15:35:99:587,0,792:1:167:255
1004	366676	.	A	G	441.77	PASS	.	GT:AD:DP:GQ:PL:PS:PQ:JQ	0|1:25,17:42:99:470,0,950:1:173:255
1004	366713	.	C	A	560.77	PASS	.	GT:AD:DP:GQ:PL:PS:PQ:JQ	0|1:23,17:40:99:589,0,902:1:170:255
1004	366820	.	T	G	368.77	PASS	.	GT:AD:DP:GQ:PL:PS:PQ:JQ	0|1:33,13:46:99:397,0,1301:1:197:255
1004	366873	.	T	C	399.77	PASS	.	GT:AD:DP:GQ:PL:PS:PQ:JQ	0|1:37,13:50:99:428,0,2138:1:222:255
1004	366898	.	C	G	330.77	PASS	.	GT:AD:DP:GQ:PL:PS:PQ:JQ	0|1:29,11:40:99:359,0,1867:1:188:255
1004	366901	.	T	C	330.77	PASS	.	GT:AD:DP:GQ:PL:PS:PQ:JQ	0|1:29,11:40:99:359,0,1875:1:183:255
1004	366924	.	T	C	395.77	PASS	.	GT:AD:DP:GQ:PL:PS:PQ:JQ	0|1:29,14:43:99:424,0,1534:1:193:255
1004	367157	.	G	C	448.77	PASS	.	GT:AD:DP:GQ:PL:PS:PQ:JQ	0|1:36,16:52:99:477,0,1262:1:204:255
1004	367217	.	C	T	507.77	PASS	.	GT:AD:DP:GQ:PL:PS:PQ:JQ	0|1:41,16:57:99:536,0,4720:1:227:255
1004	367247	.	G	T	765.77	PASS	.	GT:AD:DP:GQ:PL:PS:PQ:JQ	0|1:43,22:65:99:794,0,6085:1:242:255
1004	367316	.	T	G	831.77	PASS	.	GT:AD:DP:GQ:PL:PS:PQ:JQ	0|1:33,23:56:99:860,0,4919:1:209:255
1004	367343	.	G	C	819.77	PASS	.	GT:AD:DP:GQ:PL:PS:PQ:JQ	0|1:39,23:62:99:848,0,1568:1:245:255
1004	367463	.	A	G	497.77	PASS	.	GT:AD:DP:GQ:PL:PS:PQ:JQ	0|1:44,17:61:99:526,0,1628:1:153:255
1004	367522	.	C	T	579.77	PASS	.	GT:AD:DP:GQ:PL:PS:PQ:JQ	0|1:37,18:55:99:608,0,1472:1:237:255
1004	367645	.	T	C	574.77	PASS	.	GT:AD:DP:GQ:PL:PS:PQ:JQ	0|1:53,19:72:99:603,0,2168:1:255:255
1004	367646	.	A	T	574.77	PASS	.	GT:AD:DP:GQ:PL:PS:PQ:JQ	0|1:53,19:72:99:603,0,2168:1:255:255
1004	367762	.	G	C	735.77	PASS	.	GT:AD:DP:GQ:PL:PS:PQ:JQ	0|1:45,20:65:99:764,0,1796:1:227:255
1004	367823	.	T	G	565.77	PASS	.	GT:AD:DP:GQ:PL:PS:PQ:JQ	0|1:35,17:52:99:594,0,1470:1:201:255
1004	367838	.	C	T	537.77	PASS	.	GT:AD:DP:GQ:PL:PS:PQ:JQ	0|1:34,15:49:99:566,0,1421:1:197:255
1004	367855	.	A	G	550.77	PASS	.	GT:AD:DP:GQ:PL:PS:PQ:JQ	0|1:30,15:45:99:579,0,1295:1:185:255
1004	367890	.	G	T	682.77	PASS	.	GT:AD:DP:GQ:PL:PS:PQ:JQ	0|1:29,20:49:99:711,0,1206:1:198:255
1004	367949	.	G	T	593.77	PASS	.	GT:AD:DP:GQ:PL:PS:PQ:JQ	0|1:28,18:46:99:622,0,1022:1:179:255
1004	367992	.	A	G	732.77	PASS	.	GT:AD:DP:GQ:PL:PS:PQ:JQ	0|1:25,19:44:99:761,0,1046:1:176:255
1004	368003	.	A	G	703.77	PASS	.	GT:AD:DP:GQ:PL:PS:PQ:JQ	0|1:22,19:41:99:732,0,951:1:170:255
1004	368080	.	A	G	317.77	PASS	.	GT:AD:DP:GQ:PL:PS:PQ:JQ	0|1:23,12:35:99:346,0,832:1:125:255
1004	368159	.	A	G	326.77	PASS	.	GT:AD:DP:GQ:PL:PS:PQ:JQ	0|1:20,10:30:99:355,0,1018:1:119:255
1004	368160	.	G	A	326.77	PASS	.	GT:AD:DP:GQ:PL:PS:PQ:JQ	0|1:20,11:31:99:355,0,1018:1:119:255
1004	368244	.	T	C	229.77	PASS	.	GT:AD:DP:GQ:PL:PS:PQ:JQ	0|1:12,7:19:99:258,0,1011:1:106:255
1004	368257	.	A	T	229.77	PASS	.	GT:AD:DP:GQ:PL:PS:PQ:JQ	0|1:10,7:17:99:258,0,1110:1:99:255
1004	368506	.	T	C	1124.77	PASS	.	GT:AD:DP:GQ:PL:PS:PQ:JQ	0|1:28,31:59:99:1153,0,2005:1:206:255
1004	368526	.	C	T	1144.77	PASS	.	GT:AD:DP:GQ:PL:PS:PQ:JQ	0|1:28,30:58:99:1173,0,1993:1:215:255
1004	368605	.	C	T	938.77	PASS	.	GT:AD:DP:GQ:PL:PS:PQ:JQ	0|1:21,25:46:99:967,0,783:1:191:255
1004	368621	.	G	A	726.77	PASS	.	GT:AD:DP:GQ:PL:PS:PQ:JQ	0|1:22,20:42:99:755,0,852:1:184:255
1004	368696	.	G	A	787.77	PASS	.	GT:AD:DP:GQ:PL:PS:PQ:JQ	0|1:22,21:43:99:816,0,762:1:185:255
1004	368734	.	A	T	919.77	PASS	.	GT:AD:DP:GQ:PL:PS:PQ:JQ	0|1:20,23:43:99:948,0,733:1:156:255
1004	368736	.	A	C	919.77	PASS	.	GT:AD:DP:GQ:PL:PS:PQ:JQ	0|1:20,23:43:99:948,0,733:1:140:255
1004	368763	.	G	T	890.77	PASS	.	GT:AD:DP:GQ:PL:PS:PQ:JQ	0|1:21,24:45:99:919,0,810:1:167:255
1004	368766	.	T	A	890.77	PASS	.	GT:AD:DP:GQ:PL:PS:PQ:JQ	0|1:21,24:45:99:919,0,810:1:177:255
1004	369305	.	A	G	862.77	PASS	.	GT:AD:DP:GQ:PL:PS:PQ:JQ	0|1:36,26:62:99:891,0,1365:1:236:255
1004	369594	.	A	G	745.77	PASS	.	GT:AD:DP:GQ:PL:PS:PQ:JQ	0|1:47,23:70:99:774,0,1521:1:221:255
1004	369683	.	A	G	758.77	PASS	.	GT:AD:DP:GQ:PL:PS:PQ:JQ	0|1:29,21:50:99:787,0,1087:1:174:255
1004	370078	.	C	T	1243.77	PASS	.	GT:AD:DP:GQ:PL:PS:PQ:JQ	0|1:47,39:86:99:1272,0,1648:1:255:255
1004	370422	.	T	A	370.77	PASS	.	GT:AD:DP:GQ:PL:PS:PQ:JQ	0|1:32,12:44:99:399,0,3900:1:211:255
1004	370692	.	G	A	885.77	PASS	.	GT:AD:DP:GQ:PL:PS:PQ:JQ	0|1:40,28:68:99:914,0,1417:1:255:255
1004	370744	.	T	A	932.77	PASS	.	GT:AD:DP:GQ:PL:PS:PQ:JQ	0|1:38,26:64:99:961,0,1817:1:242:255
1004	370850	.	C	A	1131.77	PASS	.	GT:AD:DP:GQ:PL:PS:PQ:JQ	0|1:28,33:61:99:1160,0,908:1:235:255
1004	370953	.	T	C	579.77	PASS	.	GT:AD:DP:GQ:PL:PS:PQ:JQ	0|1:24,19:43:99:608,0,800:1:167:255
1004	371010	.	A	C	462.77	PASS	.	GT:AD:DP:GQ:PL:PS:PQ:JQ	0|1:22,15:37:99:491,0,825:1:146:255
1004	371038	.	G	A	460.77	PASS	.	GT:AD:DP:GQ:PL:PS:PQ:JQ	0|1:19,13:32:99:489,0,759:1:156:255
1004	371209	.	C	T	749.77	PASS	.	GT:AD:DP:GQ:PL:PS:PQ:JQ	0|1:9,20:29:99:778,0,275:1:209:255
1004	371280	.	T	G	935.77	PASS	.	GT:AD:DP:GQ:PL:PS:PQ:JQ	0|1:19,25:44:99:964,0,760:1:180:255
1004	371599	.	G	A	576.77	PASS	.	GT:AD:DP:GQ:PL:PS:PQ:JQ	0|1:29,17:46:99:605,0,864:1:173:255
1004	371636	.	A	G	652.77	PASS	.	GT:AD:DP:GQ:PL:PS:PQ:JQ	0|1:25,17:42:99:681,0,937:1:149:255
1004	371710	.	G	A	723.77	PASS	.	GT:AD:DP:GQ:PL:PS:PQ:JQ	0|1:28,20:48:99:752,0,1116:1:182:255
1004	371758	.	A	G	871.77	PASS	.	GT:AD:DP:GQ:PL:PS:PQ:JQ	0|1:36,24:60:99:900,0,1422:1:224:255
1004	371769	.	G	A	909.77	PASS	.	GT:AD:DP:GQ:PL:PS:PQ:JQ	0|1:36,24:60:99:938,0,1478:1:224:255
1004	372031	.	T	C	602.77	PASS	.	GT:AD:DP:GQ:PL:PS:PQ:JQ	0|1:47,19:66:99:631,0,1853:1:233:255
1004	372138	.	T	A	394.77	PASS	.	GT:AD:DP:GQ:PL:PS:PQ:JQ	0|1:38,13:51:99:423,0,1669:1:192:255
1004	372143	.	G	C	393.77	PASS	.	GT:AD:DP:GQ:PL:PS:PQ:JQ	0|1:40,13:53:99:422,0,1682:1:210:255
1004	372170	.	T	C	579.77	PASS	.	GT:AD:DP:GQ:PL:PS:PQ:JQ	0|1:34,17:51:99:608,0,1418:1:203:255
1004	372288	.	T	A	650.77	PASS	.	GT:AD:DP:GQ:PL:PS:PQ:JQ	0|1:35,19:54:99:679,0,1394:1:192:255
1004	372298	.	A	G	630.77	PASS	.	GT:AD:DP:GQ:PL:PS:PQ:JQ	0|1:32,18:50:99:659,0,1281:1:189:255
1004	372349	.	T	C	671.77	PASS	.	GT:AD:DP:GQ:PL:PS:PQ:JQ	0|1:40,20:60:99:700,0,1631:1:213:255
1004	372367	.	G	A	760.77	PASS	.	GT:AD:DP:GQ:PL:PS:PQ:JQ	0|1:33,22:55:99:789,0,1312:1:212:255
1004	372419	.	C	A	903.77	PASS	.	GT:AD:DP:GQ:PL:PS:PQ:JQ	0|1:21,25:46:99:932,0,726:1:195:255
1004	372454	.	C	G	1093.77	PASS	.	GT:AD:DP:GQ:PL:PS:PQ:JQ	0|1:24,29:53:99:1122,0,900:1:193:255
1004	372470	.	C	T	958.77	PASS	.	GT:AD:DP:GQ:PL:PS:PQ:JQ	0|1:20,25:45:99:987,0,807:1:173:255
1004	372476	.	T	C	877.77	PASS	.	GT:AD:DP:GQ:PL:PS:PQ:JQ	0|1:20,23:43:99:906,0,771:1:168:255
1004	372548	.	A	G	1164.77	PASS	.	GT:AD:DP:GQ:PL:PS:PQ:JQ	0|1:21,30:51:99:1193,0,2564:1:195:255
1004	372554	.	A	G	1161.77	PASS	.	GT:AD:DP:GQ:PL:PS:PQ:JQ	0|1:22,30:52:99:1190,0,2657:1:194:255
1004	372561	.	T	A	1200.77	PASS	.	GT:AD:DP:GQ:PL:PS:PQ:JQ	0|1:22,32:54:99:1229,0,2568:1:194:255
1004	372623	.	C	A	836.77	PASS	.	GT:AD:DP:GQ:PL:PS:PQ:JQ	0|1:22,23:45:99:865,0,873:1:182:255
1004	372643	.	A	T	1046.77	PASS	.	GT:AD:DP:GQ:PL:PS:PQ:JQ	0|1:22,26:48:99:1075,0,917:1:144:255
1004	372673	.	C	A	883.77	PASS	.	GT:AD:DP:GQ:PL:PS:PQ:JQ	0|1:18,22:40:99:912,0,838:1:162:255
1004	372698	.	G	T	877.77	PASS	.	GT:AD:DP:GQ:PL:PS:PQ:JQ	0|1:20,23:43:99:906,0,922:1:176:255
1004	372718	.	A	G	999.77	PASS	.	GT:AD:DP:GQ:PL:PS:PQ:JQ	0|1:19,26:45:99:1028,0,913:1:182:255
1004	372754	.	G	C	747.77	PASS	.	GT:AD:DP:GQ:PL:PS:PQ:JQ	0|1:19,19:38:99:776,0,886:1:155:255
1004	372766	.	G	A	705.77	PASS	.	GT:AD:DP:GQ:PL:PS:PQ:JQ	0|1:20,19:39:99:734,0,934:1:158:255
1004	372795	.	G	A	574.77	PASS	.	GT:AD:DP:GQ:PL:PS:PQ:JQ	0|1:23,16:39:99:603,0,955:1:170:255
1004	372907	.	T	G	582.77	PASS	.	GT:AD:DP:GQ:PL:PS:PQ:JQ	0|1:19,16:35:99:611,0,792:1:146:255
1004	372917	.	T	A	586.77	PASS	.	GT:AD:DP:GQ:PL:PS:PQ:JQ	0|1:19,15:34:99:615,0,750:1:134:255
1004	372931	.	C	A	583.77	PASS	.	GT:AD:DP:GQ:PL:PS:PQ:JQ	0|1:20,15:35:99:612,0,792:1:156:255
1004	372938	.	C	A	541.77	PASS	.	GT:AD:DP:GQ:PL:PS:PQ:JQ	0|1:20,15:35:99:570,0,795:1:159:255
1004	372968	.	C	T	325.77	PASS	.	GT:AD:DP:GQ:PL:PS:PQ:JQ	0|1:22,10:32:99:354,0,894:1:164:255
1004	372977	.	C	A	271.77	PASS	.	GT:AD:DP:GQ:PL:PS:PQ:JQ	0|1:23,9:32:99:300,0,1065:1:158:255
1004	372982	.	T	A	274.77	PASS	.	GT:AD:DP:GQ:PL:PS:PQ:JQ	0|1:24,9:33:99:303,0,1023:1:161:255
1004	372991	.	A	G	232.77	PASS	.	GT:AD:DP:GQ:PL:PS:PQ:JQ	0|1:25,8:33:99:261,0,1026:1:162:255
1004	373024	.	T	C	427.77	PASS	.	GT:AD:DP:GQ:PL:PS:PQ:JQ	0|1:25,14:39:99:456,0,988:1:173:255
1004	373046	.	C	T	486.77	PASS	.	GT:AD:DP:GQ:PL:PS:PQ:JQ	0|1:25,15:40:99:515,0,996:1:183:255
1004	373077	.	G	A	436.77	PASS	.	GT:AD:DP:GQ:PL:PS:PQ:JQ	0|1:27,13:40:99:465,0,1091:1:180:255
1004	373087	.	C	T	459.77	PASS	.	GT:AD:DP:GQ:PL:PS:PQ:JQ	0|1:32,14:46:99:488,0,1276:1:191:255
1004	373128	.	A	T	507.77	PASS	.	GT:AD:DP:GQ:PL:PS:PQ:JQ	0|1:28,17:45:99:536,0,1038:1:179:255
1004	373165	.	C	A	389.77	PASS	.	GT:AD:DP:GQ:PL:PS:PQ:JQ	0|1:25,12:37:99:418,0,1014:1:155:255
1004	373197	.	C	A	509.77	PASS	.	GT:AD:DP:GQ:PL:PS:PQ:JQ	0|1:27,15:42:99:538,0,1127:1:173:255
1004	373215	.	G	A	682.77	PASS	.	GT:AD:DP:GQ:PL:PS:PQ:JQ	0|1:29,18:47:99:711,0,1161:1:193:255
1004	373245	.	C	A	730.77	PASS	.	GT:AD:DP:GQ:PL:PS:PQ:JQ	0|1:26,20:46:99:759,0,1072:1:185:255
1004	373292	.	T	C	799.77	PASS	.	GT:AD:DP:GQ:PL:PS:PQ:JQ	0|1:22,22:44:99:828,0,803:1:185:255
1004	373354	.	A	G	776.77	PASS	.	GT:AD:DP:GQ:PL:PS:PQ:JQ	0|1:20,22:42:99:805,0,719:1:153:255
1004	373392	.	G	A	725.77	PASS	.	GT:AD:DP:GQ:PL:PS:PQ:JQ	0|1:24,20:44:99:754,0,1452:1:176:255
1004	373394	.	T	A	725.77	PASS	.	GT:AD:DP:GQ:PL:PS:PQ:JQ	0|1:25,20:45:99:754,0,1452:1:180:255
1004	373487	.	A	T	884.77	PASS	.	GT:AD:DP:GQ:PL:PS:PQ:JQ	0|1:35,26:61:99:913,0,1214:1:210:255
1004	373576	.	T	C	777.77	PASS	.	GT:AD:DP:GQ:PL:PS:PQ:JQ	0|1:20,24:44:99:806,0,749:1:175:255
1004	374287	.	C	G	637.77	PASS	.	GT:AD:DP:GQ:PL:PS:PQ:JQ	0|1:32,20:52:99:666,0,1066:1:170:255
1004	375568	.	C	T	1187.77	PASS	.	GT:AD:DP:GQ:PL:PS:PQ:JQ	0|1:34,36:70:99:1216,0,1189:1:236:255
1004	375627	.	C	G	889.77	PASS	.	GT:AD:DP:GQ:PL:PS:PQ:JQ	0|1:30,28:58:99:918,0,994:1:201:255
1004	375657	.	A	T	665.77	PASS	.	GT:AD:DP:GQ:PL:PS:PQ:JQ	0|1:24,20:44:99:694,0,833:1:179:255
1004	376036	.	C	T	893.77	PASS	.	GT:AD:DP:GQ:PL:PS:PQ:JQ	0|1:26,25:51:99:922,0,877:1:188:255
1004	376123	.	G	C	893.77	PASS	.	GT:AD:DP:GQ:PL:PS:PQ:JQ	0|1:15,25:40:99:922,0,533:1:177:255
1004	376161	.	T	C	933.77	PASS	.	GT:AD:DP:GQ:PL:PS:PQ:JQ	0|1:16,25:41:99:962,0,822:1:165:255
1004	376166	.	G	C	933.77	PASS	.	GT:AD:DP:GQ:PL:PS:PQ:JQ	0|1:16,24:40:99:962,0,822:1:165:255
1004	376261	.	T	C	1015.77	PASS	.	GT:AD:DP:GQ:PL:PS:PQ:JQ	0|1:16,26:42:99:1044,0,898:1:158:255
1004	376263	.	A	G	1015.77	PASS	.	GT:AD:DP:GQ:PL:PS:PQ:JQ	0|1:16,26:42:99:1044,0,898:1:159:255
1004	376303	.	A	C	910.77	PASS	.	GT:AD:DP:GQ:PL:PS:PQ:JQ	0|1:23,23:46:99:939,0,1648:1:188:255
1004	376305	.	A	G	910.77	PASS	.	GT:AD:DP:GQ:PL:PS:PQ:JQ	0|1:23,24:47:99:939,0,1648:1:189:255
1004	376316	.	C	T	1068.77	PASS	.	GT:AD:DP:GQ:PL:PS:PQ:JQ	0|1:26,28:54:99:1097,0,1757:1:212:255
1004	376321	.	C	T	1062.77	PASS	.	GT:AD:DP:GQ:PL:PS:PQ:JQ	0|1:28,28:56:99:1091,0,1841:1:212:255
1004	376346	.	A	G	852.77	PASS	.	GT:AD:DP:GQ:PL:PS:PQ:JQ	0|1:28,23:51:99:881,0,1677:1:185:255
1004	376359	.	G	C	688.77	PASS	.	GT:AD:DP:GQ:PL:PS:PQ:JQ	0|1:29,20:49:99:717,0,1721:1:185:255
1004	376524	.	C	G	1125.77	PASS	.	GT:AD:DP:GQ:PL:PS:PQ:JQ	0|1:20,27:47:99:1154,0,2667:1:113:255
1004	376536	.	T	C	1119.77	PASS	.	GT:AD:DP:GQ:PL:PS:PQ:JQ	0|1:22,29:51:99:1148,0,2413:1:211:255
1004	376537	.	G	A	1158.77	PASS	.	GT:AD:DP:GQ:PL:PS:PQ:JQ	0|1:22,29:51:99:1187,0,2282:1:212:255
1004	376571	.	A	C	945.77	PASS	.	GT:AD:DP:GQ:PL:PS:PQ:JQ	0|1:22,25:47:99:974,0,1315:1:202:255
1004	376577	.	A	G	945.77	PASS	.	GT:AD:DP:GQ:PL:PS:PQ:JQ	0|1:24,25:49:99:974,0,974:1:182:255
1004	376580	.	C	A	942.77	PASS	.	GT:AD:DP:GQ:PL:PS:PQ:JQ	0|1:25,25:50:99:971,0,1016:1:197:255
1004	376586	.	T	G	1068.77	PASS	.	GT:AD:DP:GQ:PL:PS:PQ:JQ	0|1:26,24:50:99:1097,0,1007:1:194:255
1004	376588	.	T	C	1065.77	PASS	.	GT:AD:DP:GQ:PL:PS:PQ:JQ	0|1:26,27:53:99:1094,0,1049:1:197:255
1004	376589	.	G	A	1065.77	PASS	.	GT:AD:DP:GQ:PL:PS:PQ:JQ	0|1:27,27:54:99:1094,0,1049:1:207:255
1004	376617	.	C	A	888.77	PASS	.	GT:AD:DP:GQ:PL:PS:PQ:JQ	0|1:30,24:54:99:917,0,1155:1:215:255
1004	376737	.	A	T	503.77	PASS	.	GT:AD:DP:GQ:PL:PS:PQ:JQ	0|1:28,16:44:99:532,0,1060:1:147:255
1004	376891	.	G	A	630.77	PASS	.	GT:AD:DP:GQ:PL:PS:PQ:JQ	0|1:24,20:44:99:659,0,928:1:173:255
1004	376918	.	T	G	509.77	PASS	.	GT:AD:DP:GQ:PL:PS:PQ:JQ	0|1:24,15:39:99:538,0,953:1:174:255
1004	377017	.	G	A	619.77	PASS	.	GT:AD:DP:GQ:PL:PS:PQ:JQ	0|1:29,19:48:99:648,0,1121:1:162:255
1004	377170	.	A	G	653.77	PASS	.	GT:AD:DP:GQ:PL:PS:PQ:JQ	0|1:25,19:44:99:682,0,911:1:165:255
1004	377249	.	C	T	508.77	PASS	.	GT:AD:DP:GQ:PL:PS:PQ:JQ	0|1:30,14:44:99:537,0,1743:1:158:255
1004	377265	.	A	T	527.77	PASS	.	GT:AD:DP:GQ:PL:PS:PQ:JQ	0|1:34,16:50:99:556,0,1764:1:179:255
1004	377697	.	C	T	534.77	PASS	.	GT:AD:DP:GQ:PL:PS:PQ:JQ	0|1:24,17:41:99:563,0,5080:1:170:255
1004	377752	.	A	T	415.77	PASS	.	GT:AD:DP:GQ:PL:PS:PQ:JQ	0|1:20,11:31:99:444,0,6634:1:134:255
1004	377791	.	G	C	421.77	PASS	.	GT:AD:DP:GQ:PL:PS:PQ:JQ	0|1:18,12:30:99:450,0,7586:1:165:255
1004	377800	.	C	A	415.77	PASS	.	GT:AD:DP:GQ:PL:PS:PQ:JQ	0|1:20,12:32:99:444,0,8399:1:153:255
1004	377816	.	A	C	427.77	PASS	.	GT:AD:DP:GQ:PL:PS:PQ:JQ	0|1:16,12:28:99:456,0,6922:1:152:255
1004	377863	.	A	G	385.77	PASS	.	GT:AD:DP:GQ:PL:PS:PQ:JQ	0|1:16,11:27:99:414,0,5387:1:149:255
1004	377869	.	T	A	421.77	PASS	.	GT:AD:DP:GQ:PL:PS:PQ:JQ	0|1:18,11:29:99:450,0,5241:1:167:255
1004	377878	.	A	T	379.77	PASS	.	GT:AD:DP:GQ:PL:PS:PQ:JQ	0|1:18,11:29:99:408,0,5244:1:168:255
1004	377882	.	T	C	379.77	PASS	.	GT:AD:DP:GQ:PL:PS:PQ:JQ	0|1:18,11:29:99:408,0,5244:1:161:255
1004	378681	.	T	A	899.77	PASS	.	GT:AD:DP:GQ:PL:PS:PQ:JQ	0|1:31,26:57:99:928,0,1100:1:223:255
1004	378820	.	C	G	1077.77	PASS	.	GT:AD:DP:GQ:PL:PS:PQ:JQ	0|1:37,29:66:99:1106,0,2028:1:255:255
1004	378824	.	T	A	1074.77	PASS	.	GT:AD:DP:GQ:PL:PS:PQ:JQ	0|1:38,29:67:99:1103,0,2070:1:255:255
1004	378838	.	C	A	1150.77	PASS	.	GT:AD:DP:GQ:PL:PS:PQ:JQ	0|1:40,31:71:99:1179,0,2108:1:255:255
1004	378882	.	A	G	931.77	PASS	.	GT:AD:DP:GQ:PL:PS:PQ:JQ	0|1:41,27:68:99:960,0,1551:1:255:255
1004	378904	.	A	G	876.77	PASS	.	GT:AD:DP:GQ:PL:PS:PQ:JQ	0|1:35,28:63:99:905,0,1335:1:211:255
1004	378991	.	C	T	833.77	PASS	.	GT:AD:DP:GQ:PL:PS:PQ:JQ	0|1:28,25:53:99:862,0,997:1:179:255
1004	379239	.	A	C	833.77	PASS	.	GT:AD:DP:GQ:PL:PS:PQ:JQ	0|1:32,26:58:99:862,0,1132:1:222:255
1004	379516	.	C	G	564.77	PASS	.	GT:AD:DP:GQ:PL:PS:PQ:JQ	0|1:36,16:52:99:593,0,1417:1:255:255
1004	379741	.	T	G	973.77	PASS	.	GT:AD:DP:GQ:PL:PS:PQ:JQ	0|1:55,24:79:99:1002,0,7883:1:255:255
1004	379770	.	A	G	896.77	PASS	.	GT:AD:DP:GQ:PL:PS:PQ:JQ	0|1:48,26:74:99:925,0,5758:1:255:255
1004	380008	.	G	T	806.77	PASS	.	GT:AD:DP:GQ:PL:PS:PQ:JQ	0|1:40,26:66:99:835,0,1432:1:232:255
1004	380075	.	G	A	637.77	PASS	.	GT:AD:DP:GQ:PL:PS:PQ:JQ	0|1:30,18:48:99:666,0,1189:1:162:255
1004	380089	.	G	A	645.77	PASS	.	GT:AD:DP:GQ:PL:PS:PQ:JQ	0|1:24,17:41:99:674,0,954:1:194:255
1004	380161	.	C	T	580.77	PASS	.	GT:AD:DP:GQ:PL:PS:PQ:JQ	0|1:27,18:45:99:609,0,1020:1:197:255
1004	380233	.	C	A	618.77	PASS	.	GT:AD:DP:GQ:PL:PS:PQ:JQ	0|1:26,20:46:99:647,0,932:1:180:255
1004	380514	.	T	G	97.77	PASS	.	GT:AD:DP:GQ:PL:PS:PQ:JQ	0|1:27,5:32:99:126,0,1026:1:175:255
1004	401248	.	T	C	1099.77	PASS	.	GT:AD:DP:GQ:PL:PS:PQ:JQ	1|0:0,27:27:81:1128,81,0:1:25:25
1004	401278	.	C	A	1144.77	PASS	.	GT:AD:DP:GQ:PL:PS:PQ:JQ	1|0:24,30:54:99:1173,0,956:1:194:255
1004	401294	.	C	A	1227.77	PASS	.	GT:AD:DP:GQ:PL:PS:PQ:JQ	1|0:28,30:58:99:1256,0,1079:1:212:255
1004	401311	.	A	T	1159.77	PASS	.	GT:AD:DP:GQ:PL:PS:PQ:JQ	1|0:26,31:57:99:1188,0,988:1:209:255
1004	401340	.	T	A	1116.77	PASS	.	GT:AD:DP:GQ:PL:PS:PQ:JQ	1|0:23,29:52:99:1145,0,920:1:131:255
1004	401522	.	G	A	1051.77	PASS	.	GT:AD:DP:GQ:PL:PS:PQ:JQ	1|0:29,30:59:99:1080,0,995:1:212:255
1004	401544	.	T	A	1192.77	PASS	.	GT:AD:DP:GQ:PL:PS:PQ:JQ	1|0:26,31:57:99:1221,0,1311:1:206:255
1004	401784	.	G	A	1224.77	PASS	.	GT:AD:DP:GQ:PL:PS:PQ:JQ	1|0:27,32:59:99:1253,0,1604:1:227:255
1004	401801	.	C	A	1129.77	PASS	.	GT:AD:DP:GQ:PL:PS:PQ:JQ	1|0:31,29:60:99:1158,0,1736:1:242:255
1004	401836	.	A	T	1054.77	PASS	.	GT:AD:DP:GQ:PL:PS:PQ:JQ	1|0:33,29:62:99:1083,0,2446:1:248:255
1004	401854	.	C	A	1161.77	PASS	.	GT:AD:DP:GQ:PL:PS:PQ:JQ	1|0:36,31:67:99:1190,0,2628:1:255:255
1004	401863	.	T	C	1380.77	PASS	.	GT:AD:DP:GQ:PL:PS:PQ:JQ	1|0:33,36:69:99:1409,0,2342:1:255:255
1004	401865	.	T	A	1380.77	PASS	.	GT:AD:DP:GQ:PL:PS:PQ:JQ	1|0:33,34:67:99:1409,0,2342:1:254:255
1004	401966	.	A	G	1496.77	PASS	.	GT:AD:DP:GQ:PL:PS:PQ:JQ	1|0:42,38:80:99:1525,0,1554:1:255:255
1004	401989	.	T	C	1500.77	PASS	.	GT:AD:DP:GQ:PL:PS:PQ:JQ	1|0:42,40:82:99:1529,0,1594:1:255:255
1004	402087	.	G	C	1044.77	PASS	.	GT:AD:DP:GQ:PL:PS:PQ:JQ	1|0:33,27:60:99:1073,0,1343:1:248:255
1004	402095	.	C	A	963.77	PASS	.	GT:AD:DP:GQ:PL:PS:PQ:JQ	1|0:32,25:57:99:992,0,1290:1:205:255
1004	402099	.	T	G	834.77	PASS	.	GT:AD:DP:GQ:PL:PS:PQ:JQ	1|0:34,22:56:99:863,0,1348:1:234:255
1004	402128	.	C	A	829.77	PASS	.	GT:AD:DP:GQ:PL:PS:PQ:JQ	1|0:31,22:53:99:858,0,1303:1:214:255
1004	402146	.	G	A	924.77	PASS	.	GT:AD:DP:GQ:PL:PS:PQ:JQ	1|0:31,25:56:99:953,0,1206:1:209:255
1004	402187	.	C	G	1223.77	PASS	.	GT:AD:DP:GQ:PL:PS:PQ:JQ	1|0:40,34:74:99:1252,0,1450:1:255:255
1004	402245	.	C	T	964.77	PASS	.	GT:AD:DP:GQ:PL:PS:PQ:JQ	1|0:49,30:79:99:993,0,1745:1:255:255
1004	402265	.	G	A	1147.77	PASS	.	GT:AD:DP:GQ:PL:PS:PQ:JQ	1|0:50,32:82:99:1176,0,2989:1:255:255
1004	402266	.	C	G	1147.77	PASS	.	GT:AD:DP:GQ:PL:PS:PQ:JQ	1|0:50,31:81:99:1176,0,2989:1:255:255
1004	402287	.	G	A	776.77	PASS	.	GT:AD:DP:GQ:PL:PS:PQ:JQ	1|0:46,27:73:99:805,0,1616:1:255:255
1004	402380	.	A	G	1038.77	PASS	.	GT:AD:DP:GQ:PL:PS:PQ:JQ	1|0:32,28:60:99:1067,0,1329:1:211:255
1004	402385	.	A	G	1002.77	PASS	.	GT:AD:DP:GQ:PL:PS:PQ:JQ	1|0:34,27:61:99:1031,0,1346:1:206:255
1004	402399	.	G	A	882.77	PASS	.	GT:AD:DP:GQ:PL:PS:PQ:JQ	1|0:30,24:54:99:911,0,1317:1:212:255
1004	402420	.	C	G	933.77	PASS	.	GT:AD:DP:GQ:PL:PS:PQ:JQ	1|0:27,24:51:99:962,0,1234:1:213:255
1004	402427	.	A	T	891.77	PASS	.	GT:AD:DP:GQ:PL:PS:PQ:JQ	1|0:27,24:51:99:920,0,1238:1:204:255
1004	402455	.	G	A	940.77	PASS	.	GT:AD:DP:GQ:PL:PS:PQ:JQ	1|0:37,26:63:99:969,0,1643:1:245:255
1004	402466	.	C	T	763.77	PASS	.	GT:AD:DP:GQ:PL:PS:PQ:JQ	1|0:37,21:58:99:792,0,1653:1:232:255
1004	402467	.	A	C	741.77	PASS	.	GT:AD:DP:GQ:PL:PS:PQ:JQ	1|0:37,21:58:99:770,0,1656:1:233:255
1004	402502	.	C	T	903.77	PASS	.	GT:AD:DP:GQ:PL:PS:PQ:JQ	1|0:35,27:62:99:932,0,1268:1:248:255
1004	402529	.	C	T	897.77	PASS	.	GT:AD:DP:GQ:PL:PS:PQ:JQ	1|0:31,26:57:99:926,0,1090:1:239:255
1004	402596	.	C	G	866.77	PASS	.	GT:AD:DP:GQ:PL:PS:PQ:JQ	1|0:24,24:48:99:895,0,940:1:191:255
1004	402646	.	C	T	959.77	PASS	.	GT:AD:DP:GQ:PL:PS:PQ:JQ	1|0:25,26:51:99:988,0,1501:1:194:255
1004	402660	.	A	G	957.77	PASS	.	GT:AD:DP:GQ:PL:PS:PQ:JQ	1|0:26,26:52:99:986,0,1604:1:189:255
1004	402770	.	A	C	1308.77	PASS	.	GT:AD:DP:GQ:PL:PS:PQ:JQ	1|0:23,34:57:99:1337,0,1403:1:209:255
1004	402771	.	C	A	1308.77	PASS	.	GT:AD:DP:GQ:PL:PS:PQ:JQ	1|0:24,33:57:99:1337,0,1403:1:209:255
1004	402799	.	C	T	1037.77	PASS	.	GT:AD:DP:GQ:PL:PS:PQ:JQ	1|0:21,29:50:99:1066,0,792:1:194:255
1004	402853	.	A	G	1177.77	PASS	.	GT:AD:DP:GQ:PL:PS:PQ:JQ	1|0:18,29:47:99:1206,0,638:1:167:255
1004	402868	.	T	A	1141.77	PASS	.	GT:AD:DP:GQ:PL:PS:PQ:JQ	1|0:16,28:44:99:1170,0,585:1:167:255
1004	402889	.	A	G	1138.77	PASS	.	GT:AD:DP:GQ:PL:PS:PQ:JQ	1|0:17,29:46:99:1167,0,627:1:162:255
1004	402890	.	C	T	1138.77	PASS	.	GT:AD:DP:GQ:PL:PS:PQ:JQ	1|0:17,29:46:99:1167,0,627:1:161:255
1004	402898	.	T	A	1057.77	PASS	.	GT:AD:DP:GQ:PL:PS:PQ:JQ	1|0:15,27:42:99:1086,0,591:1:168:255
1004	402907	.	T	C	1099.77	PASS	.	GT:AD:DP:GQ:PL:PS:PQ:JQ	1|0:15,27:42:99:1128,0,588:1:171:255
1004	402923	.	C	T	1209.77	PASS	.	GT:AD:DP:GQ:PL:PS:PQ:JQ	1|0:17,31:48:99:1238,0,617:1:188:255
1004	402983	.	A	T	1534.77	PASS	.	GT:AD:DP:GQ:PL:PS:PQ:JQ	1|0:11,37:48:99:1563,0,348:1:186:255
1004	402999	.	A	T	1653.77	PASS	.	GT:AD:DP:GQ:PL:PS:PQ:JQ	1|0:12,40:52:99:1682,0,422:1:192:255
1004	403018	.	T	C	1560.77	PASS	.	GT:AD:DP:GQ:PL:PS:PQ:JQ	1|0:14,39:53:99:1589,0,554:1:183:255
1004	403019	.	C	A	1557.77	PASS	.	GT:AD:DP:GQ:PL:PS:PQ:JQ	1|0:15,39:54:99:1586,0,596:1:189:255
1004	403069	.	T	C	1503.77	PASS	.	GT:AD:DP:GQ:PL:PS:PQ:JQ	1|0:21,37:58:99:1532,0,767:1:176:255
1004	403131	.	A	T	1289.77	PASS	.	GT:AD:DP:GQ:PL:PS:PQ:JQ	1|0:20,36:56:99:1318,0,575:1:196:255
1004	403170	.	C	T	1303.77	PASS	.	GT:AD:DP:GQ:PL:PS:PQ:JQ	1|0:16,33:49:99:1332,0,573:1:171:255
1004	403171	.	C	T	1303.77	PASS	.	GT:AD:DP:GQ:PL:PS:PQ:JQ	1|0:16,32:48:99:1332,0,573:1:171:255
1004	403243	.	G	A	1257.77	PASS	.	GT:AD:DP:GQ:PL:PS:PQ:JQ	1|0:19,30:49:99:1286,0,701:1:140:255
1004	403247	.	C	A	1125.77	PASS	.	GT:AD:DP:GQ:PL:PS:PQ:JQ	1|0:21,29:50:99:1154,0,794:1:152:255
1004	403270	.	G	A	1084.77	PASS	.	GT:AD:DP:GQ:PL:PS:PQ:JQ	1|0:19,27:46:99:1113,0,798:1:173:255
1004	403279	.	G	T	975.77	PASS	.	GT:AD:DP:GQ:PL:PS:PQ:JQ	1|0:28,26:54:99:1004,0,1019:1:174:255
1004	403340	.	T	C	1043.77	PASS	.	GT:AD:DP:GQ:PL:PS:PQ:JQ	1|0:22,27:49:99:1072,0,1074:1:180:255
1004	403369	.	T	G	737.77	PASS	.	GT:AD:DP:GQ:PL:PS:PQ:JQ	1|0:20,19:39:99:766,0,970:1:140:255
1004	403424	.	C	G	1164.77	PASS	.	GT:AD:DP:GQ:PL:PS:PQ:JQ	1|0:22,26:48:99:1193,0,835:1:206:255
1004	403455	.	C	T	1383.77	PASS	.	GT:AD:DP:GQ:PL:PS:PQ:JQ	1|0:18,32:50:99:1412,0,693:1:172:255
1004	403468	.	A	G	1407.77	PASS	.	GT:AD:DP:GQ:PL:PS:PQ:JQ	1|0:23,36:59:99:1436,0,941:1:221:255
1004	403474	.	C	T	1482.77	PASS	.	GT:AD:DP:GQ:PL:PS:PQ:JQ	1|0:26,37:63:99:1511,0,1061:1:224:255
1004	403476	.	G	C	1482.77	PASS	.	GT:AD:DP:GQ:PL:PS:PQ:JQ	1|0:28,38:66:99:1511,0,1061:1:232:255
1004	403481	.	A	G	1440.77	PASS	.	GT:AD:DP:GQ:PL:PS:PQ:JQ	1|0:26,37:63:99:1469,0,1064:1:216:255
1004	403508	.	A	G	1471.77	PASS	.	GT:AD:DP:GQ:PL:PS:PQ:JQ	1|0:26,37:63:99:1500,0,977:1:234:255
1004	403592	.	A	G	972.77	PASS	.	GT:AD:DP:GQ:PL:PS:PQ:JQ	1|0:31,30:61:99:1001,0,1049:1:238:255
1004	403700	.	A	C	1148.77	PASS	.	GT:AD:DP:GQ:PL:PS:PQ:JQ	1|0:22,29:51:99:1177,0,867:1:188:255
1004	403706	.	T	G	1080.77	PASS	.	GT:AD:DP:GQ:PL:PS:PQ:JQ	1|0:22,27:49:99:1109,0,822:1:179:255
1004	403798	.	C	T	826.77	PASS	.	GT:AD:DP:GQ:PL:PS:PQ:JQ	1|0:23,22:45:99:855,0,899:1:168:255
1004	403825	.	A	G	851.77	PASS	.	GT:AD:DP:GQ:PL:PS:PQ:JQ	1|0:21,24:45:99:880,0,768:1:189:255
1004	403866	.	C	T	1116.77	PASS	.	GT:AD:DP:GQ:PL:PS:PQ:JQ	1|0:28,32:60:99:1145,0,945:1:209:255
1004	403996	.	T	A	685.77	PASS	.	GT:AD:DP:GQ:PL:PS:PQ:JQ	1|0:27,19:46:99:714,0,1822:1:178:255
1004	403997	.	T	A	726.77	PASS	.	GT:AD:DP:GQ:PL:PS:PQ:JQ	1|0:25,19:44:99:755,0,1820:1:178:255
1004	404154	.	C	T	949.77	PASS	.	GT:AD:DP:GQ:PL:PS:PQ:JQ	1|0:33,25:58:99:978,0,1336:1:207:255
1004	404221	.	T	A	622.77	PASS	.	GT:AD:DP:GQ:PL:PS:PQ:JQ	1|0:21,17:38:99:651,0,1237:1:166:255
1004	404230	.	A	G	619.77	PASS	.	GT:AD:DP:GQ:PL:PS:PQ:JQ	1|0:22,17:39:99:648,0,1273:1:167:255
1004	404285	.	C	T	496.77	PASS	.	GT:AD:DP:GQ:PL:PS:PQ:JQ	1|0:31,14:45:99:525,0,1803:1:176:255
1004	404299	.	C	T	669.77	PASS	.	GT:AD:DP:GQ:PL:PS:PQ:JQ	1|0:32,19:51:99:698,0,1852:1:186:255
1004	404322	.	C	A	747.77	PASS	.	GT:AD:DP:GQ:PL:PS:PQ:JQ	1|0:34,21:55:99:776,0,1831:1:183:255
1004	404344	.	G	A	721.77	PASS	.	GT:AD:DP:GQ:PL:PS:PQ:JQ	1|0:41,21:62:99:750,0,1811:1:209:255
1004	404389	.	C	T	626.77	PASS	.	GT:AD:DP:GQ:PL:PS:PQ:JQ	1|0:35,19:54:99:655,0,1257:1:191:255
1004	404488	.	G	A	658.77	PASS	.	GT:AD:DP:GQ:PL:PS:PQ:JQ	1|0:27,19:46:99:687,0,1012:1:197:255
1004	404532	.	A	G	494.77	PASS	.	GT:AD:DP:GQ:PL:PS:PQ:JQ	1|0:27,16:43:99:523,0,1057:1:191:255
1004	404544	.	T	G	414.77	PASS	.	GT:AD:DP:GQ:PL:PS:PQ:JQ	1|0:27,12:39:99:443,0,1095:1:147:255
1004	404545	.	A	T	414.77	PASS	.	GT:AD:DP:GQ:PL:PS:PQ:JQ	1|0:25,12:37:99:443,0,1095:1:159:255
1004	404607	.	G	A	496.77	PASS	.	GT:AD:DP:GQ:PL:PS:PQ:JQ	1|0:20,14:34:99:525,0,819:1:135:255
1004	404745	.	A	T	361.77	PASS	.	GT:AD:DP:GQ:PL:PS:PQ:JQ	1|0:17,11:28:99:390,0,2533:1:125:255
1004	405368	.	C	T	1323.77	PASS	.	GT:AD:DP:GQ:PL:PS:PQ:JQ	0|1:25,34:59:99:1352,0,947:1:216:255
1004	405376	.	G	T	1449.77	PASS	.	GT:AD:DP:GQ:PL:PS:PQ:JQ	0|1:25,35:60:99:1478,0,938:1:213:255
1004	405398	.	A	G	1329.77	PASS	.	GT:AD:DP:GQ:PL:PS:PQ:JQ	0|1:23,32:55:99:1358,0,863:1:206:255
1004	405426	.	T	A	1107.77	PASS	.	GT:AD:DP:GQ:PL:PS:PQ:JQ	0|1:27,28:55:99:1136,0,1046:1:204:255
1004	405450	.	G	A	1077.77	PASS	.	GT:AD:DP:GQ:PL:PS:PQ:JQ	0|1:23,28:51:99:1106,0,881:1:203:255
1004	405454	.	A	G	1161.77	PASS	.	GT:AD:DP:GQ:PL:PS:PQ:JQ	0|1:22,29:51:99:1190,0,875:1:199:255
1004	405471	.	G	A	1155.77	PASS	.	GT:AD:DP:GQ:PL:PS:PQ:JQ	0|1:24,30:54:99:1184,0,959:1:209:255
1004	405479	.	T	A	1314.77	PASS	.	GT:AD:DP:GQ:PL:PS:PQ:JQ	0|1:27,33:60:99:1343,0,1073:1:215:255
1004	405515	.	A	C	1373.77	PASS	.	GT:AD:DP:GQ:PL:PS:PQ:JQ	0|1:28,35:63:99:1402,0,1143:1:224:255
1004	405517	.	T	A	1376.77	PASS	.	GT:AD:DP:GQ:PL:PS:PQ:JQ	0|1:28,35:63:99:1405,0,1101:1:230:255
1004	405553	.	T	G	1554.77	PASS	.	GT:AD:DP:GQ:PL:PS:PQ:JQ	0|1:26,44:70:99:1583,0,824:1:248:255
1004	405607	.	C	G	1570.77	PASS	.	GT:AD:DP:GQ:PL:PS:PQ:JQ	0|1:20,39:59:99:1599,0,613:1:197:255
1004	405628	.	A	C	1476.77	PASS	.	GT:AD:DP:GQ:PL:PS:PQ:JQ	0|1:16,37:53:99:1505,0,560:1:182:255
1004	405633	.	A	T	1473.77	PASS	.	GT:AD:DP:GQ:PL:PS:PQ:JQ	0|1:16,36:52:99:1502,0,602:1:182:255
1004	405685	.	G	C	1198.77	PASS	.	GT:AD:DP:GQ:PL:PS:PQ:JQ	0|1:22,31:53:99:1227,0,830:1:215:255
1004	405692	.	T	G	1321.77	PASS	.	GT:AD:DP:GQ:PL:PS:PQ:JQ	0|1:22,31:53:99:1350,0,863:1:216:255
1004	405727	.	A	T	538.77	PASS	.	GT:AD:DP:GQ:PL:PS:PQ:JQ	0|1:27,25:52:99:567,0,1071:1:167:255
1004	405768	.	C	G	1224.77	PASS	.	GT:AD:DP:GQ:PL:PS:PQ:JQ	0|1:21,32:53:99:1253,0,679:1:206:255
1004	405856	.	A	C	1291.77	PASS	.	GT:AD:DP:GQ:PL:PS:PQ:JQ	0|1:22,34:56:99:1320,0,1299:1:200:255
1004	405880	.	C	G	1275.77	PASS	.	GT:AD:DP:GQ:PL:PS:PQ:JQ	0|1:24,34:58:99:1304,0,1358:1:200:255
1004	406037	.	A	T	1359.77	PASS	.	GT:AD:DP:GQ:PL:PS:PQ:JQ	0|1:27,35:62:99:1388,0,2293:1:227:255
1004	406040	.	G	A	1401.77	PASS	.	GT:AD:DP:GQ:PL:PS:PQ:JQ	0|1:27,35:62:99:1430,0,2290:1:228:255
1004	406045	.	C	T	1518.77	PASS	.	GT:AD:DP:GQ:PL:PS:PQ:JQ	0|1:27,35:62:99:1547,0,2678:1:225:255
1004	406054	.	G	C	1566.77	PASS	.	GT:AD:DP:GQ:PL:PS:PQ:JQ	0|1:27,39:66:99:1595,0,2695:1:231:255
1004	406056	.	C	T	1566.77	PASS	.	GT:AD:DP:GQ:PL:PS:PQ:JQ	0|1:27,38:65:99:1595,0,2692:1:227:255
1004	406060	.	T	A	1521.77	PASS	.	GT:AD:DP:GQ:PL:PS:PQ:JQ	0|1:29,39:68:99:1550,0,2724:1:236:255
1004	406088	.	C	G	1303.77	PASS	.	GT:AD:DP:GQ:PL:PS:PQ:JQ	0|1:24,34:58:99:1332,0,1750:1:206:255
1004	406091	.	G	A	1268.77	PASS	.	GT:AD:DP:GQ:PL:PS:PQ:JQ	0|1:23,34:57:99:1297,0,1723:1:196:255
1004	406150	.	C	T	813.77	PASS	.	GT:AD:DP:GQ:PL:PS:PQ:JQ	0|1:24,24:48:99:842,0,858:1:206:255
1004	406186	.	A	G	625.77	PASS	.	GT:AD:DP:GQ:PL:PS:PQ:JQ	0|1:19,16:35:99:654,0,795:1:164:255
1004	406204	.	T	G	258.77	PASS	.	GT:AD:DP:GQ:PL:PS:PQ:JQ	0|1:22,14:36:99:287,0,858:1:144:255
1004	406207	.	T	G	258.77	PASS	.	GT:AD:DP:GQ:PL:PS:PQ:JQ	0|1:22,14:36:99:287,0,858:1:63:255
1004	406272	.	A	G	1084.77	PASS	.	GT:AD:DP:GQ:PL:PS:PQ:JQ	0|1:21,28:49:99:1113,0,1163:1:188:255
1004	406292	.	G	T	1132.77	PASS	.	GT:AD:DP:GQ:PL:PS:PQ:JQ	0|1:19,28:47:99:1161,0,1329:1:186:255
1004	406297	.	A	G	1129.77	PASS	.	GT:AD:DP:GQ:PL:PS:PQ:JQ	0|1:20,29:49:99:1158,0,1400:1:194:255
1004	406302	.	T	C	1130.77	PASS	.	GT:AD:DP:GQ:PL:PS:PQ:JQ	0|1:20,30:50:99:1159,0,1399:1:190:255
1004	406419	.	C	A	567.77	PASS	.	GT:AD:DP:GQ:PL:PS:PQ:JQ	0|1:26,18:44:99:596,0,952:1:238:255
1004	406481	.	A	T	658.77	PASS	.	GT:AD:DP:GQ:PL:PS:PQ:JQ	0|1:23,18:41:99:687,0,912:1:138:255
1004	406538	.	G	A	587.77	PASS	.	GT:AD:DP:GQ:PL:PS:PQ:JQ	0|1:26,17:43:99:616,0,1116:1:173:255
1004	406549	.	A	T	643.77	PASS	.	GT:AD:DP:GQ:PL:PS:PQ:JQ	0|1:28,18:46:99:672,0,1105:1:182:255
1004	406864	.	G	A	594.77	PASS	.	GT:AD:DP:GQ:PL:PS:PQ:JQ	0|1:27,17:44:99:623,0,2190:1:156:255
1004	406868	.	T	C	561.77	PASS	.	GT:AD:DP:GQ:PL:PS:PQ:JQ	0|1:26,15:41:99:590,0,2152:1:147:255
1004	406934	.	A	C	1103.77	PASS	.	GT:AD:DP:GQ:PL:PS:PQ:JQ	0|1:24,29:53:99:1132,0,920:1:186:255
1004	406951	.	T	C	1026.77	PASS	.	GT:AD:DP:GQ:PL:PS:PQ:JQ	0|1:24,26:50:99:1055,0,1010:1:173:255
1004	406985	.	T	G	990.77	PASS	.	GT:AD:DP:GQ:PL:PS:PQ:JQ	0|1:23,26:49:99:1019,0,929:1:185:255
1004	407002	.	A	G	984.77	PASS	.	GT:AD:DP:GQ:PL:PS:PQ:JQ	0|1:26,26:52:99:1013,0,1013:1:197:255
1004	407019	.	C	G	1029.77	PASS	.	GT:AD:DP:GQ:PL:PS:PQ:JQ	0|1:24,26:50:99:1058,0,968:1:179:255
1004	407026	.	C	A	1026.77	PASS	.	GT:AD:DP:GQ:PL:PS:PQ:JQ	0|1:25,27:52:99:1055,0,1056:1:191:255
1004	407045	.	T	A	994.77	PASS	.	GT:AD:DP:GQ:PL:PS:PQ:JQ	0|1:23,24:47:99:1023,0,1025:1:173:255
1004	407046	.	A	T	994.77	PASS	.	GT:AD:DP:GQ:PL:PS:PQ:JQ	0|1:23,25:48:99:1023,0,1025:1:177:255
1004	407056	.	C	A	1007.77	PASS	.	GT:AD:DP:GQ:PL:PS:PQ:JQ	0|1:21,27:48:99:1036,0,980:1:188:255
1004	407109	.	G	A	808.77	PASS	.	GT:AD:DP:GQ:PL:PS:PQ:JQ	0|1:21,22:43:99:837,0,957:1:173:255
1004	407153	.	T	G	898.77	PASS	.	GT:AD:DP:GQ:PL:PS:PQ:JQ	0|1:21,27:48:99:927,0,798:1:188:255
1004	407201	.	T	C	1017.77	PASS	.	GT:AD:DP:GQ:PL:PS:PQ:JQ	0|1:28,27:55:99:1046,0,7457:1:198:255
1004	407214	.	G	T	945.77	PASS	.	GT:AD:DP:GQ:PL:PS:PQ:JQ	0|1:25,25:50:99:974,0,7717:1:185:255
1004	407223	.	A	G	990.77	PASS	.	GT:AD:DP:GQ:PL:PS:PQ:JQ	0|1:24,25:49:99:1019,0,7635:1:185:255
1004	407234	.	A	T	942.77	PASS	.	GT:AD:DP:GQ:PL:PS:PQ:JQ	0|1:24,25:49:99:971,0,8344:1:176:255
1004	407249	.	T	A	1038.77	PASS	.	GT:AD:DP:GQ:PL:PS:PQ:JQ	0|1:22,26:48:99:1067,0,7857:1:182:255
1004	407261	.	C	A	1080.77	PASS	.	GT:AD:DP:GQ:PL:PS:PQ:JQ	0|1:22,27:49:99:1109,0,7785:1:133:255
1004	407266	.	G	T	1032.77	PASS	.	GT:AD:DP:GQ:PL:PS:PQ:JQ	0|1:23,26:49:99:1061,0,8066:1:155:255
1004	407288	.	G	T	980.77	PASS	.	GT:AD:DP:GQ:PL:PS:PQ:JQ	0|1:21,25:46:99:1009,0,7170:1:207:255
1004	407302	.	T	G	940.77	PASS	.	GT:AD:DP:GQ:PL:PS:PQ:JQ	0|1:17,25:42:99:969,0,4094:1:177:255
1004	407306	.	T	A	3849.77	PASS	.	GT:AD:DP:GQ:PL:PS:PQ:JQ	0|1:23,93:116:99:3878,0,676:1:25:25
1004	407313	.	C	G	3930.77	PASS	.	GT:AD:DP:GQ:PL:PS:PQ:JQ	0|1:24,96:120:99:3959,0,712:1:25:25
1004	407574	.	G	A	1347.77	PASS	.	GT:AD:DP:GQ:PL:PS:PQ:JQ	0|1:22,34:56:99:1376,0,1379:1:186:255
1004	407592	.	G	A	1035.77	PASS	.	GT:AD:DP:GQ:PL:PS:PQ:JQ	0|1:22,28:50:99:1064,0,1436:1:182:255
1004	407666	.	C	A	811.77	PASS	.	GT:AD:DP:GQ:PL:PS:PQ:JQ	0|1:19,21:40:99:840,0,3007:1:178:255
1004	407704	.	G	T	621.77	PASS	.	GT:AD:DP:GQ:PL:PS:PQ:JQ	0|1:20,16:36:99:650,0,3596:1:171:255
1004	407709	.	A	C	583.77	PASS	.	GT:AD:DP:GQ:PL:PS:PQ:JQ	0|1:20,16:36:99:612,0,3599:1:171:255
1004	407735	.	T	C	451.77	PASS	.	GT:AD:DP:GQ:PL:PS:PQ:JQ	0|1:22,13:35:99:480,0,4489:1:161:255
1004	407768	.	A	C	709.77	PASS	.	GT:AD:DP:GQ:PL:PS:PQ:JQ	0|1:19,18:37:99:738,0,4674:1:170:255
1004	407832	.	A	G	1035.77	PASS	.	GT:AD:DP:GQ:PL:PS:PQ:JQ	0|1:23,27:50:99:1064,0,6322:1:197:255
1004	407844	.	A	G	1116.77	PASS	.	GT:AD:DP:GQ:PL:PS:PQ:JQ	0|1:24,29:53:99:1145,0,6514:1:200:255
1004	407851	.	C	A	1161.77	PASS	.	GT:AD:DP:GQ:PL:PS:PQ:JQ	0|1:23,29:52:99:1190,0,6260:1:199:255
1004	407872	.	A	G	1167.77	PASS	.	GT:AD:DP:GQ:PL:PS:PQ:JQ	0|1:21,30:51:99:1196,0,5405:1:202:255
1004	407890	.	A	G	1206.77	PASS	.	GT:AD:DP:GQ:PL:PS:PQ:JQ	0|1:21,30:51:99:1235,0,4857:1:185:255
1004	407928	.	G	A	794.77	PASS	.	GT:AD:DP:GQ:PL:PS:PQ:JQ	0|1:28,24:52:99:823,0,1006:1:182:255
1004	408023	.	C	T	849.77	PASS	.	GT:AD:DP:GQ:PL:PS:PQ:JQ	0|1:28,23:51:99:878,0,1032:1:173:255
1004	408048	.	C	T	703.77	PASS	.	GT:AD:DP:GQ:PL:PS:PQ:JQ	0|1:22,18:40:99:732,0,867:1:139:255
1004	408061	.	A	C	618.77	PASS	.	GT:AD:DP:GQ:PL:PS:PQ:JQ	0|1:22,17:39:99:647,0,873:1:135:255
1004	408169	.	C	T	630.77	PASS	.	GT:AD:DP:GQ:PL:PS:PQ:JQ	0|1:14,17:31:99:659,0,575:1:141:255
1004	408184	.	A	G	549.77	PASS	.	GT:AD:DP:GQ:PL:PS:PQ:JQ	0|1:15,14:29:99:578,0,609:1:138:255
1004	408221	.	C	T	594.77	PASS	.	GT:AD:DP:GQ:PL:PS:PQ:JQ	0|1:22,17:39:99:623,0,850:1:147:255
1004	408379	.	G	A	748.77	PASS	.	GT:AD:DP:GQ:PL:PS:PQ:JQ	0|1:21,20:41:99:777,0,867:1:135:255
1004	408380	.	T	G	748.77	PASS	.	GT:AD:DP:GQ:PL:PS:PQ:JQ	0|1:21,20:41:99:777,0,867:1:134:255
1004	408442	.	T	A	478.77	PASS	.	GT:AD:DP:GQ:PL:PS:PQ:JQ	0|1:19,16:35:99:507,0,573:1:128:255
1004	408607	.	A	G	717.77	PASS	.	GT:AD:DP:GQ:PL:PS:PQ:JQ	0|1:25,22:47:99:746,0,865:1:154:255
1004	408688	.	T	G	763.77	PASS	.	GT:AD:DP:GQ:PL:PS:PQ:JQ	0|1:21,21:42:99:792,0,879:1:75:255
1004	408777	.	A	C	786.77	PASS	.	GT:AD:DP:GQ:PL:PS:PQ:JQ	0|1:35,23:58:99:815,0,1368:1:232:255
1004	408779	.	G	C	786.77	PASS	.	GT:AD:DP:GQ:PL:PS:PQ:JQ	0|1:35,22:57:99:815,0,1368:1:227:255
1004	408914	.	A	C	590.77	PASS	.	GT:AD:DP:GQ:PL:PS:PQ:JQ	0|1:28,21:49:99:619,0,1026:1:175:255
1004	409087	.	C	G	764.77	PASS	.	GT:AD:DP:GQ:PL:PS	1|1:3,28:31:63:793,63,0:1
1004	409094	.	T	G	663.73	PASS	.	GT:AD:DP:GQ:PL:PS	1|1:2,26:28:45:693,45,0:1
1004	409183	.	T	C	580.77	PASS	.	GT:AD:DP:GQ:PL:PS:PQ:JQ	0|1:10,16:26:99:609,0,359:1:149:255
1004	409337	.	C	G	802.77	PASS	.	GT:AD:DP:GQ:PL:PS:PQ:JQ	0|1:29,23:52:99:831,0,1112:1:177:255
1004	409398	.	C	T	829.77	PASS	.	GT:AD:DP:GQ:PL:PS:PQ:JQ	0|1:22,22:44:99:858,0,854:1:171:255
1004	409412	.	C	G	873.77	PASS	.	GT:AD:DP:GQ:PL:PS:PQ:JQ	0|1:21,23:44:99:902,0,813:1:168:255
1004	409491	.	A	G	837.77	PASS	.	GT:AD:DP:GQ:PL:PS:PQ:JQ	0|1:18,22:40:99:866,0,690:1:164:255
1004	409506	.	G	A	1069.77	PASS	.	GT:AD:DP:GQ:PL:PS:PQ:JQ	0|1:18,26:44:99:1098,0,664:1:174:255
1004	409507	.	T	G	1069.77	PASS	.	GT:AD:DP:GQ:PL:PS:PQ:JQ	0|1:18,28:46:99:1098,0,664:1:158:255
1004	409606	.	A	C	884.77	PASS	.	GT:AD:DP:GQ:PL:PS:PQ:JQ	0|1:15,26:41:99:913,0,551:1:144:255
1004	409884	.	G	T	518.77	PASS	.	GT:AD:DP:GQ:PL:PS:PQ:JQ	0|1:13,15:28:99:547,0,426:1:116:255
1004	410063	.	A	G	1031.77	PASS	.	GT:AD:DP:GQ:PL:PS:PQ:JQ	0|1:20,28:48:99:1060,0,727:1:183:255
1004	410431	.	T	C	665.77	PASS	.	GT:AD:DP:GQ:PL:PS:PQ:JQ	0|1:19,19:38:99:694,0,562:1:159:255
1004	410503	.	G	A	877.77	PASS	.	GT:AD:DP:GQ:PL:PS:PQ:JQ	0|1:20,23:43:99:906,0,1018:1:161:255
1004	410720	.	T	C	620.77	PASS	.	GT:AD:DP:GQ:PL:PS:PQ:JQ	0|1:19,22:41:99:649,0,592:1:149:255
1004	410831	.	C	G	623.77	PASS	.	GT:AD:DP:GQ:PL:PS:PQ:JQ	0|1:26,18:44:99:652,0,991:1:161:255
1004	410892	.	C	A	771.77	PASS	.	GT:AD:DP:GQ:PL:PS:PQ:JQ	0|1:25,20:45:99:800,0,1452:1:173:255
1004	410910	.	T	G	700.77	PASS	.	GT:AD:DP:GQ:PL:PS:PQ:JQ	0|1:23,19:42:99:729,0,1414:1:164:255
1004	410948	.	A	C	814.77	PASS	.	GT:AD:DP:GQ:PL:PS:PQ:JQ	0|1:26,22:48:99:843,0,1137:1:168:255
1004	411061	.	G	C	853.77	PASS	.	GT:AD:DP:GQ:PL:PS:PQ:JQ	0|1:26,24:50:99:882,0,969:1:195:255
1004	411127	.	T	A	628.77	PASS	.	GT:AD:DP:GQ:PL:PS:PQ:JQ	0|1:34,19:53:99:657,0,1619:1:218:255
1004	411130	.	A	C	628.77	PASS	.	GT:AD:DP:GQ:PL:PS:PQ:JQ	0|1:35,18:53:99:657,0,1619:1:218:255
1004	411165	.	A	G	632.77	PASS	.	GT:AD:DP:GQ:PL:PS:PQ:JQ	0|1:34,18:52:99:661,0,1292:1:197:255
1004	411331	.	G	A	703.77	PASS	.	GT:AD:DP:GQ:PL:PS:PQ:JQ	0|1:32,19:51:99:732,0,2183:1:195:255
1004	411667	.	C	T	1347.77	PASS	.	GT:AD:DP:GQ:PL:PS:PQ:JQ	0|1:31,35:66:99:1376,0,2435:1:234:255
1004	411675	.	C	T	1344.77	PASS	.	GT:AD:DP:GQ:PL:PS:PQ:JQ	0|1:29,34:63:99:1373,0,2369:1:215:255
1004	411863	.	T	C	1592.77	PASS	.	GT:AD:DP:GQ:PL:PS:PQ:JQ	0|1:31,48:79:99:1621,0,1092:1:255:255
1004	411929	.	T	C	1487.77	PASS	.	GT:AD:DP:GQ:PL:PS:PQ:JQ	0|1:21,37:58:99:1516,0,761:1:251:255
1004	412004	.	T	A	1115.77	PASS	.	GT:AD:DP:GQ:PL:PS:PQ:JQ	0|1:23,33:56:99:1144,0,819:1:234:255
1004	412049	.	G	A	1486.77	PASS	.	GT:AD:DP:GQ:PL:PS:PQ:JQ	0|1:24,37:61:99:1515,0,873:1:255:255
1004	412090	.	T	A	1454.77	PASS	.	GT:AD:DP:GQ:PL:PS:PQ:JQ	0|1:31,37:68:99:1483,0,1234:1:252:255
1004	412260	.	T	C	1067.77	PASS	.	GT:AD:DP:GQ:PL:PS:PQ:JQ	0|1:35,28:63:99:1096,0,5045:1:220:255
1004	412273	.	C	T	1251.77	PASS	.	GT:AD:DP:GQ:PL:PS:PQ:JQ	0|1:34,32:66:99:1280,0,5078:1:233:255
1004	412286	.	G	C	1296.77	PASS	.	GT:AD:DP:GQ:PL:PS:PQ:JQ	0|1:34,34:68:99:1325,0,4988:1:236:255
1004	412291	.	A	T	1348.77	PASS	.	GT:AD:DP:GQ:PL:PS:PQ:JQ	0|1:33,36:69:99:1377,0,5003:1:227:255
1004	412315	.	C	A	1177.77	PASS	.	GT:AD:DP:GQ:PL:PS:PQ:JQ	0|1:32,30:62:99:1206,0,1187:1:218:255
1004	412383	.	C	T	1170.77	PASS	.	GT:AD:DP:GQ:PL:PS:PQ:JQ	0|1:34,31:65:99:1199,0,1331:1:224:255
1004	412389	.	A	G	1167.77	PASS	.	GT:AD:DP:GQ:PL:PS:PQ:JQ	0|1:34,30:64:99:1196,0,1373:1:185:255
1004	412391	.	G	C	1128.77	PASS	.	GT:AD:DP:GQ:PL:PS:PQ:JQ	0|1:34,30:64:99:1157,0,1337:1:223:255
1004	412410	.	C	A	888.77	PASS	.	GT:AD:DP:GQ:PL:PS:PQ:JQ	0|1:29,24:53:99:917,0,1187:1:139:255
1004	412413	.	C	G	933.77	PASS	.	GT:AD:DP:GQ:PL:PS:PQ:JQ	0|1:29,24:53:99:962,0,1142:1:140:255
1004	412414	.	A	T	933.77	PASS	.	GT:AD:DP:GQ:PL:PS:PQ:JQ	0|1:29,24:53:99:962,0,1142:1:139:255
1004	412421	.	G	A	930.77	PASS	.	GT:AD:DP:GQ:PL:PS:PQ:JQ	0|1:30,19:49:99:959,0,1184:1:132:255
1004	412432	.	T	C	781.77	PASS	.	GT:AD:DP:GQ:PL:PS:PQ:JQ	0|1:29,22:51:99:810,0,1151:1:189:255
1004	412487	.	G	T	1017.77	PASS	.	GT:AD:DP:GQ:PL:PS:PQ:JQ	0|1:27,27:54:99:1046,0,1094:1:197:255
1004	412509	.	C	T	846.77	PASS	.	GT:AD:DP:GQ:PL:PS:PQ:JQ	0|1:29,23:52:99:875,0,1145:1:194:255
1004	412559	.	T	C	1087.77	PASS	.	GT:AD:DP:GQ:PL:PS:PQ:JQ	0|1:34,29:63:99:1116,0,1475:1:194:255
1004	412565	.	C	T	1071.77	PASS	.	GT:AD:DP:GQ:PL:PS:PQ:JQ	0|1:37,28:65:99:1100,0,1669:1:203:255
1004	412569	.	T	C	1032.77	PASS	.	GT:AD:DP:GQ:PL:PS:PQ:JQ	0|1:35,28:63:99:1061,0,1630:1:198:255
1004	412604	.	G	A	923.77	PASS	.	GT:AD:DP:GQ:PL:PS:PQ:JQ	0|1:27,28:55:99:952,0,839:1:193:255
1004	412724	.	T	G	791.77	PASS	.	GT:AD:DP:GQ:PL:PS:PQ:JQ	0|1:20,22:42:99:820,0,674:1:139:255
1004	412789	.	T	G	890.77	PASS	.	GT:AD:DP:GQ:PL:PS:PQ:JQ	0|1:18,24:42:99:919,0,594:1:175:255
1004	412809	.	A	C	751.77	PASS	.	GT:AD:DP:GQ:PL:PS:PQ:JQ	0|1:17,21:38:99:780,0,628:1:163:255
1004	412820	.	C	T	793.77	PASS	.	GT:AD:DP:GQ:PL:PS:PQ:JQ	0|1:19,20:39:99:822,0,910:1:163:255
1004	412842	.	T	C	837.77	PASS	.	GT:AD:DP:GQ:PL:PS:PQ:JQ	0|1:24,24:48:99:866,0,879:1:185:255
1004	412857	.	G	A	903.77	PASS	.	GT:AD:DP:GQ:PL:PS:PQ:JQ	0|1:24,26:50:99:932,0,888:1:194:255
1004	412941	.	T	A	1059.77	PASS	.	GT:AD:DP:GQ:PL:PS:PQ:JQ	0|1:29,28:57:99:1088,0,2372:1:207:255
1004	412948	.	G	T	1135.77	PASS	.	GT:AD:DP:GQ:PL:PS:PQ:JQ	0|1:29,29:58:99:1164,0,2366:1:200:255
1004	412954	.	C	T	1093.77	PASS	.	GT:AD:DP:GQ:PL:PS:PQ:JQ	0|1:29,29:58:99:1122,0,2369:1:150:255
1004	412985	.	T	G	1161.77	PASS	.	GT:AD:DP:GQ:PL:PS:PQ:JQ	0|1:31,31:62:99:1190,0,1653:1:191:255
1004	413006	.	A	G	979.77	PASS	.	GT:AD:DP:GQ:PL:PS:PQ:JQ	0|1:25,26:51:99:1008,0,1493:1:173:255
1004	413166	.	G	A	790.77	PASS	.	GT:AD:DP:GQ:PL:PS:PQ:JQ	0|1:20,20:40:99:819,0,8093:1:166:255
1004	413173	.	A	G	820.77	PASS	.	GT:AD:DP:GQ:PL:PS:PQ:JQ	0|1:24,22:46:99:849,0,8450:1:191:255
1004	413275	.	C	T	982.77	PASS	.	GT:AD:DP:GQ:PL:PS:PQ:JQ	0|1:31,27:58:99:1011,0,1195:1:194:255
1004	413277	.	C	T	983.77	PASS	.	GT:AD:DP:GQ:PL:PS:PQ:JQ	0|1:31,26:57:99:1012,0,1195:1:203:255
1004	413313	.	C	T	667.77	PASS	.	GT:AD:DP:GQ:PL:PS:PQ:JQ	0|1:25,20:45:99:696,0,981:1:179:255
1004	413327	.	C	T	609.77	PASS	.	GT:AD:DP:GQ:PL:PS:PQ:JQ	0|1:24,17:41:99:638,0,996:1:185:255
1004	413347	.	A	G	282.77	PASS	.	GT:AD:DP:GQ:PL:PS:PQ:JQ	0|1:19,9:28:99:311,0,898:1:116:255
1004	413386	.	G	T	533.77	PASS	.	GT:AD:DP:GQ:PL:PS:PQ:JQ	0|1:21,14:35:99:562,0,880:1:144:255
1004	413561	.	G	T	1171.77	PASS	.	GT:AD:DP:GQ:PL:PS:PQ:JQ	0|1:29,31:60:99:1200,0,1069:1:218:255
1004	413586	.	G	T	1025.77	PASS	.	GT:AD:DP:GQ:PL:PS:PQ:JQ	0|1:26,25:51:99:1054,0,1008:1:216:255
1004	413598	.	C	T	978.77	PASS	.	GT:AD:DP:GQ:PL:PS:PQ:JQ	0|1:28,26:54:99:1007,0,1098:1:226:255
1004	413613	.	T	C	904.77	PASS	.	GT:AD:DP:GQ:PL:PS:PQ:JQ	0|1:25,23:48:99:933,0,952:1:196:255
1004	413614	.	G	T	904.77	PASS	.	GT:AD:DP:GQ:PL:PS:PQ:JQ	0|1:25,23:48:99:933,0,952:1:207:255
1004	413666	.	G	C	639.77	PASS	.	GT:AD:DP:GQ:PL:PS:PQ:JQ	0|1:28,18:46:99:668,0,1101:1:230:255
1004	413712	.	T	C	250.77	PASS	.	GT:AD:DP:GQ:PL:PS:PQ:JQ	0|1:32,8:40:99:279,0,1338:1:209:255
1004	413763	.	C	T	1012.77	PASS	.	GT:AD:DP:GQ:PL:PS:PQ:JQ	0|1:33,28:61:99:1041,0,1301:1:219:255
1004	413770	.	C	T	907.77	PASS	.	GT:AD:DP:GQ:PL:PS:PQ:JQ	0|1:33,24:57:99:936,0,1394:1:205:255
1004	413826	.	G	A	921.77	PASS	.	GT:AD:DP:GQ:PL:PS:PQ:JQ	0|1:33,25:58:99:950,0,1310:1:218:255
1004	413851	.	A	G	865.77	PASS	.	GT:AD:DP:GQ:PL:PS:PQ:JQ	0|1:23,23:46:99:894,0,939:1:179:255
1004	413853	.	T	A	868.77	PASS	.	GT:AD:DP:GQ:PL:PS:PQ:JQ	0|1:22,23:45:99:897,0,897:1:178:255
1004	413893	.	A	G	713.77	PASS	.	GT:AD:DP:GQ:PL:PS:PQ:JQ	0|1:20,20:40:99:742,0,822:1:143:255
1004	413909	.	G	T	781.77	PASS	.	GT:AD:DP:GQ:PL:PS:PQ:JQ	0|1:24,21:45:99:810,0,945:1:164:255
1004	413993	.	T	A	546.77	PASS	.	GT:AD:DP:GQ:PL:PS:PQ:JQ	0|1:26,17:43:99:575,0,946:1:164:255
1004	414090	.	T	G	591.77	PASS	.	GT:AD:DP:GQ:PL:PS:PQ:JQ	0|1:24,18:42:99:620,0,938:1:156:255
1004	414104	.	T	G	609.77	PASS	.	GT:AD:DP:GQ:PL:PS:PQ:JQ	0|1:26,19:45:99:638,0,1036:1:170:255
1004	414155	.	A	C	951.77	PASS	.	GT:AD:DP:GQ:PL:PS:PQ:JQ	0|1:22,23:45:99:980,0,868:1:170:255
1004	414190	.	G	A	982.77	PASS	.	GT:AD:DP:GQ:PL:PS:PQ:JQ	0|1:17,26:43:99:1011,0,940:1:171:255
1004	414216	.	A	G	1055.77	PASS	.	GT:AD:DP:GQ:PL:PS:PQ:JQ	0|1:16,28:44:99:1084,0,777:1:173:255
1004	414289	.	T	G	652.77	PASS	.	GT:AD:DP:GQ:PL:PS:PQ:JQ	0|1:25,18:43:99:681,0,1335:1:180:255
1004	414293	.	A	G	694.77	PASS	.	GT:AD:DP:GQ:PL:PS:PQ:JQ	0|1:25,19:44:99:723,0,1332:1:179:255
1004	414323	.	C	T	518.77	PASS	.	GT:AD:DP:GQ:PL:PS:PQ:JQ	0|1:22,16:38:99:547,0,1038:1:158:255
1004	414363	.	G	A	442.77	PASS	.	GT:AD:DP:GQ:PL:PS:PQ:JQ	0|1:25,13:38:99:471,0,985:1:146:255
1004	414549	.	T	A	706.77	PASS	.	GT:AD:DP:GQ:PL:PS:PQ:JQ	0|1:23,24:47:99:735,0,841:1:197:255
1004	414637	.	A	G	739.77	PASS	.	GT:AD:DP:GQ:PL:PS:PQ:JQ	0|1:35,22:57:99:768,0,1297:1:230:255
1004	414751	.	C	T	668.77	PASS	.	GT:AD:DP:GQ:PL:PS:PQ:JQ	0|1:20,18:38:99:697,0,765:1:141:255
1004	414803	.	T	C	485.77	PASS	.	GT:AD:DP:GQ:PL:PS:PQ:JQ	0|1:22,15:37:99:514,0,759:1:161:255
1004	414860	.	T	G	662.77	PASS	.	GT:AD:DP:GQ:PL:PS:PQ:JQ	0|1:29,18:47:99:691,0,1152:1:161:255
1004	414863	.	C	T	709.77	PASS	.	GT:AD:DP:GQ:PL:PS:PQ:JQ	0|1:28,18:46:99:738,0,1233:1:158:255
1004	414892	.	T	G	781.77	PASS	.	GT:AD:DP:GQ:PL:PS:PQ:JQ	0|1:24,19:43:99:810,0,945:1:155:255
1004	414903	.	T	C	862.77	PASS	.	GT:AD:DP:GQ:PL:PS:PQ:JQ	0|1:25,21:46:99:891,0,981:1:176:255
1004	414948	.	T	G	990.77	PASS	.	GT:AD:DP:GQ:PL:PS:PQ:JQ	0|1:24,26:50:99:1019,0,929:1:209:255
1004	414949	.	G	C	990.77	PASS	.	GT:AD:DP:GQ:PL:PS:PQ:JQ	0|1:24,26:50:99:1019,0,929:1:207:255
1004	414968	.	G	A	919.77	PASS	.	GT:AD:DP:GQ:PL:PS:PQ:JQ	0|1:20,24:44:99:948,0,768:1:190:255
1004	414969	.	C	T	919.77	PASS	.	GT:AD:DP:GQ:PL:PS:PQ:JQ	0|1:19,24:43:99:948,0,768:1:193:255
1004	415038	.	G	A	818.77	PASS	.	GT:AD:DP:GQ:PL:PS:PQ:JQ	0|1:12,19:31:99:847,0,465:1:164:255
1004	415046	.	T	C	808.77	PASS	.	GT:AD:DP:GQ:PL:PS:PQ:JQ	0|1:12,19:31:99:837,0,546:1:160:255
1004	415047	.	A	G	769.77	PASS	.	GT:AD:DP:GQ:PL:PS:PQ:JQ	0|1:14,18:32:99:798,0,507:1:166:255
1004	415240	.	G	C	613.73	PASS	.	GT:AD:DP:GQ:PL:PS:PQ:JQ	0|1:21,17:38:99:651,0,827:1:181:255
1004	415310	.	G	A	475.77	PASS	.	GT:AD:DP:GQ:PL:PS:PQ:JQ	0|1:28,14:42:99:504,0,1134:1:255:255
1004	415382	.	A	G	581.77	PASS	.	GT:AD:DP:GQ:PL:PS:PQ:JQ	0|1:33,16:49:99:610,0,1299:1:255:255
1004	415401	.	T	C	817.77	PASS	.	GT:AD:DP:GQ:PL:PS:PQ:JQ	0|1:25,20:45:99:846,0,1012:1:213:255
1004	415414	.	G	T	778.77	PASS	.	GT:AD:DP:GQ:PL:PS:PQ:JQ	0|1:24,20:44:99:807,0,961:1:213:255
1004	415444	.	C	T	779.77	PASS	.	GT:AD:DP:GQ:PL:PS:PQ:JQ	0|1:30,23:53:99:808,0,897:1:223:255
1004	415653	.	C	A	1260.77	PASS	.	GT:AD:DP:GQ:PL:PS:PQ:JQ	0|1:46,32:78:99:1289,0,1829:1:255:255
1004	415688	.	T	G	1323.77	PASS	.	GT:AD:DP:GQ:PL:PS:PQ:JQ	0|1:39,35:74:99:1352,0,1532:1:255:255
1004	415694	.	C	T	1357.77	PASS	.	GT:AD:DP:GQ:PL:PS:PQ:JQ	0|1:40,34:74:99:1386,0,1571:1:255:255
1004	415724	.	C	T	1269.77	PASS	.	GT:AD:DP:GQ:PL:PS:PQ:JQ	0|1:35,31:66:99:1298,0,1178:1:235:255
1004	415774	.	G	A	1217.77	PASS	.	GT:AD:DP:GQ:PL:PS:PQ:JQ	0|1:0,27:27:84:1246,84,0:1:25:25
1004	415814	.	T	C	1282.77	PASS	.	GT:AD:DP:GQ:PL:PS:PQ:JQ	0|1:0,29:29:90:1311,90,0:1:25:25
1004	415819	.	C	T	1273.77	PASS	.	GT:AD:DP:GQ:PL:PS:PQ:JQ	0|1:0,28:28:87:1302,87,0:1:25:25
1004	415828	.	G	A	1276.77	PASS	.	GT:AD:DP:GQ:PL:PS:PQ:JQ	0|1:0,28:28:87:1305,87,0:1:25:25
1004	415835	.	T	C	1276.77	PASS	.	GT:AD:DP:GQ:PL:PS:PQ:JQ	0|1:0,29:29:87:1305,87,0:1:25:25
1004	415872	.	C	T	1005.77	PASS	.	GT:AD:DP:GQ:PL:PS:PQ:JQ	0|1:0,24:24:70:1034,70,0:1:25:25
1004	415873	.	A	C	1005.77	PASS	.	GT:AD:DP:GQ:PL:PS:PQ:JQ	0|1:0,24:24:70:1034,70,0:1:25:25
1004	415895	.	A	G	1040.77	PASS	.	GT:AD:DP:GQ:PL:PS:PQ:JQ	0|1:0,26:26:78:1069,78,0:1:25:25
1004	416001	.	T	C	1044.77	PASS	.	GT:AD:DP:GQ:PL:PS:PQ:JQ	0|1:33,32:65:99:1073,0,1021:1:204:255
1004	416051	.	T	C	1153.77	PASS	.	GT:AD:DP:GQ:PL:PS:PQ:JQ	0|1:36,32:68:99:1182,0,2155:1:250:255
1004	416060	.	T	A	1160.77	PASS	.	GT:AD:DP:GQ:PL:PS:PQ:JQ	0|1:37,28:65:99:1189,0,2249:1:231:255
1004	416074	.	A	G	982.77	PASS	.	GT:AD:DP:GQ:PL:PS:PQ:JQ	0|1:37,27:64:99:1011,0,2058:1:198:255
1004	416175	.	A	G	1327.77	PASS	.	GT:AD:DP:GQ:PL:PS:PQ:JQ	0|1:35,38:73:99:1356,0,1220:1:255:255
1004	416254	.	G	A	1534.77	PASS	.	GT:AD:DP:GQ:PL:PS:PQ:JQ	0|1:40,41:81:99:1563,0,1532:1:255:255
1004	416261	.	C	G	1614.77	PASS	.	GT:AD:DP:GQ:PL:PS:PQ:JQ	0|1:40,40:80:99:1643,0,1553:1:255:255
1004	416282	.	C	G	1537.77	PASS	.	GT:AD:DP:GQ:PL:PS:PQ:JQ	0|1:45,40:85:99:1566,0,1766:1:255:255
1004	416344	.	T	C	1248.77	PASS	.	GT:AD:DP:GQ:PL:PS:PQ:JQ	0|1:36,33:69:99:1277,0,1412:1:207:255
1004	416346	.	G	A	1242.77	PASS	.	GT:AD:DP:GQ:PL:PS:PQ:JQ	0|1:36,32:68:99:1271,0,1496:1:203:255
1004	416352	.	A	G	427.77	PASS	.	GT:AD:DP:GQ:PL:PS:PQ:JQ	0|1:35,21:56:99:456,0,1411:1:197:255
1004	416353	.	C	G	427.77	PASS	.	GT:AD:DP:GQ:PL:PS:PQ:JQ	0|1:33,21:54:99:456,0,1411:1:197:255
1004	416354	.	C	G	1113.73	PASS	.	GT:AD:DP:GQ:PL:PS:PQ:JQ	0|1:28,32:60:99:1151,0,1161:1:196:255
1004	416381	.	C	T	1198.77	PASS	.	GT:AD:DP:GQ:PL:PS:PQ:JQ	0|1:34,35:69:99:1227,0,1155:1:246:255
1004	416526	.	G	C	2419.77	PASS	.	GT:AD:DP:GQ:PL:PS:PQ:JQ	0|1:56,58:114:99:2448,0,2272:1:255:255
1004	416527	.	T	C	2548.77	PASS	.	GT:AD:DP:GQ:PL:PS:PQ:JQ	0|1:55,59:114:99:2577,0,2213:1:255:255
1004	416541	.	A	T	2655.77	PASS	.	GT:AD:DP:GQ:PL:PS:PQ:JQ	0|1:54,67:121:99:2684,0,2135:1:255:255
1004	416577	.	T	A	3142.77	PASS	.	GT:AD:DP:GQ:PL:PS:PQ:JQ	0|1:59,78:137:99:3171,0,2237:1:255:255
1004	416584	.	G	A	3058.77	PASS	.	GT:AD:DP:GQ:PL:PS:PQ:JQ	0|1:59,76:135:99:3087,0,2202:1:255:255
1004	416658	.	T	A	1350.77	PASS	.	GT:AD:DP:GQ:PL:PS:PQ:JQ	0|1:49,37:86:99:1379,0,2414:1:255:255
1004	416674	.	C	T	1470.77	PASS	.	GT:AD:DP:GQ:PL:PS:PQ:JQ	0|1:52,42:94:99:1499,0,2555:1:255:255
1004	416682	.	G	T	1761.77	PASS	.	GT:AD:DP:GQ:PL:PS:PQ:JQ	0|1:49,45:94:99:1790,0,2541:1:255:255
1004	416695	.	G	A	1812.77	PASS	.	GT:AD:DP:GQ:PL:PS:PQ:JQ	0|1:56,47:103:99:1841,0,3046:1:255:255
1004	416711	.	G	A	1747.73	PASS	.	GT:AD:DP:GQ:PL:PS:PQ:JQ	0|1:59,48:107:99:1785,0,1625:1:246:255
1004	417012	.	T	G	1150.77	PASS	.	GT:AD:DP:GQ:PL:PS:PQ:JQ	0|1:44,35:79:99:1179,0,1502:1:215:255
1004	417122	.	A	G	642.77	PASS	.	GT:AD:DP:GQ:PL:PS:PQ:JQ	0|1:27,20:47:99:671,0,1267:1:212:255
1004	417165	.	T	G	1072.77	PASS	.	GT:AD:DP:GQ:PL:PS:PQ:JQ	0|1:25,28:53:99:1101,0,1107:1:216:255
1004	417176	.	T	G	1057.77	PASS	.	GT:AD:DP:GQ:PL:PS:PQ:JQ	0|1:29,28:57:99:1086,0,1266:1:237:255
1004	417280	.	A	G	865.77	PASS	.	GT:AD:DP:GQ:PL:PS:PQ:JQ	0|1:22,21:43:99:894,0,939:1:200:255
1004	417304	.	G	T	673.77	PASS	.	GT:AD:DP:GQ:PL:PS:PQ:JQ	0|1:18,18:36:99:702,0,702:1:167:255
1004	417515	.	A	G	1191.77	PASS	.	GT:AD:DP:GQ:PL:PS:PQ:JQ	0|1:26,31:57:99:1220,0,1298:1:210:255
1004	417569	.	A	G	1251.77	PASS	.	GT:AD:DP:GQ:PL:PS:PQ:JQ	0|1:19,32:51:99:1280,0,814:1:195:255
1004	417670	.	A	C	1027.77	PASS	.	GT:AD:DP:GQ:PL:PS:PQ:JQ	0|1:25,24:49:99:1056,0,933:1:194:255
1004	417691	.	T	A	1189.77	PASS	.	GT:AD:DP:GQ:PL:PS:PQ:JQ	0|1:26,30:56:99:1218,0,1044:1:236:255
1004	417700	.	A	G	1188.77	PASS	.	GT:AD:DP:GQ:PL:PS:PQ:JQ	0|1:27,30:57:99:1217,0,1064:1:236:255
1004	417733	.	T	G	1140.77	PASS	.	GT:AD:DP:GQ:PL:PS:PQ:JQ	0|1:30,29:59:99:1169,0,1169:1:230:255
1004	417745	.	T	C	1159.77	PASS	.	GT:AD:DP:GQ:PL:PS:PQ:JQ	0|1:30,29:59:99:1188,0,1208:1:231:255
1004	417758	.	C	T	1164.77	PASS	.	GT:AD:DP:GQ:PL:PS:PQ:JQ	0|1:26,31:57:99:1193,0,1040:1:210:255
1004	417793	.	C	A	1042.77	PASS	.	GT:AD:DP:GQ:PL:PS:PQ:JQ	0|1:22,28:50:99:1071,0,924:1:156:255
1004	417794	.	C	G	1042.77	PASS	.	GT:AD:DP:GQ:PL:PS:PQ:JQ	0|1:23,28:51:99:1071,0,924:1:158:255
1004	417802	.	A	G	994.77	PASS	.	GT:AD:DP:GQ:PL:PS:PQ:JQ	0|1:22,26:48:99:1023,0,888:1:149:255
1004	417805	.	G	A	1084.77	PASS	.	GT:AD:DP:GQ:PL:PS:PQ:JQ	0|1:20,26:46:99:1113,0,798:1:143:255
1004	417809	.	C	T	1084.77	PASS	.	GT:AD:DP:GQ:PL:PS:PQ:JQ	0|1:21,27:48:99:1113,0,798:1:149:255
1004	417811	.	G	T	1080.77	PASS	.	GT:AD:DP:GQ:PL:PS:PQ:JQ	0|1:21,28:49:99:1109,0,839:1:149:255
1004	417812	.	C	T	1080.77	PASS	.	GT:AD:DP:GQ:PL:PS:PQ:JQ	0|1:22,28:50:99:1109,0,839:1:150:255
1004	417814	.	T	C	1080.77	PASS	.	GT:AD:DP:GQ:PL:PS:PQ:JQ	0|1:22,28:50:99:1109,0,839:1:146:255
1004	417819	.	A	G	1087.77	PASS	.	GT:AD:DP:GQ:PL:PS:PQ:JQ	0|1:20,27:47:99:1116,0,756:1:141:255
1004	417842	.	T	C	1035.77	PASS	.	GT:AD:DP:GQ:PL:PS:PQ:JQ	0|1:17,26:43:99:1064,0,682:1:158:255
1004	417885	.	G	T	1045.77	PASS	.	GT:AD:DP:GQ:PL:PS:PQ:JQ	0|1:20,26:46:99:1074,0,1227:1:159:255
1004	417894	.	T	C	1074.77	PASS	.	GT:AD:DP:GQ:PL:PS:PQ:JQ	0|1:22,27:49:99:1103,0,1513:1:177:255
1004	417907	.	T	G	994.77	PASS	.	GT:AD:DP:GQ:PL:PS:PQ:JQ	0|1:24,27:51:99:1023,0,1559:1:188:255
1004	418070	.	A	T	596.77	PASS	.	GT:AD:DP:GQ:PL:PS:PQ:JQ	1|0:27,17:44:99:625,0,937:1:91:255
1004	418098	.	T	C	481.77	PASS	.	GT:AD:DP:GQ:PL:PS:PQ:JQ	1|0:22,16:38:99:510,0,1106:1:91:255
1004	418156	.	T	A	460.77	PASS	.	GT:AD:DP:GQ:PL:PS:PQ:JQ	1|0:24,14:38:99:489,0,1156:1:158:255
1004	418194	.	C	A	439.77	PASS	.	GT:AD:DP:GQ:PL:PS:PQ:JQ	1|0:26,13:39:99:468,0,1199:1:161:255
1004	418197	.	T	A	520.77	PASS	.	GT:AD:DP:GQ:PL:PS:PQ:JQ	1|0:25,14:39:99:549,0,1235:1:161:255
1004	418217	.	A	G	409.77	PASS	.	GT:AD:DP:GQ:PL:PS:PQ:JQ	1|0:22,11:33:99:438,0,888:1:143:255
1004	418280	.	A	G	412.77	PASS	.	GT:AD:DP:GQ:PL:PS:PQ:JQ	1|0:22,13:35:99:441,0,851:1:166:255
1004	418293	.	T	C	446.77	PASS	.	GT:AD:DP:GQ:PL:PS:PQ:JQ	1|0:21,13:34:99:475,0,840:1:170:255
1004	418350	.	A	G	460.77	PASS	.	GT:AD:DP:GQ:PL:PS:PQ:JQ	1|0:26,14:40:99:489,0,890:1:196:255
1004	418392	.	C	T	351.77	PASS	.	GT:AD:DP:GQ:PL:PS:PQ:JQ	1|0:22,11:33:99:380,0,763:1:152:255
1004	418548	.	T	G	997.77	PASS	.	GT:AD:DP:GQ:PL:PS:PQ:JQ	0|1:12,27:39:99:1026,0,2111:1:155:255
1004	418573	.	G	A	1239.77	PASS	.	GT:AD:DP:GQ:PL:PS:PQ:JQ	0|1:12,31:43:99:1268,0,3672:1:133:255
1004	418580	.	A	G	1318.77	PASS	.	GT:AD:DP:GQ:PL:PS:PQ:JQ	0|1:13,33:46:99:1347,0,4012:1:166:255
1004	418583	.	G	A	1318.77	PASS	.	GT:AD:DP:GQ:PL:PS:PQ:JQ	0|1:12,32:44:99:1347,0,4012:1:159:255
1004	418629	.	A	T	1482.77	PASS	.	GT:AD:DP:GQ:PL:PS:PQ:JQ	0|1:14,34:48:99:1511,0,4956:1:170:255
1004	418631	.	C	T	1482.77	PASS	.	GT:AD:DP:GQ:PL:PS:PQ:JQ	0|1:14,35:49:99:1511,0,4956:1:170:255
1004	418634	.	G	T	1482.77	PASS	.	GT:AD:DP:GQ:PL:PS:PQ:JQ	0|1:14,37:51:99:1511,0,4956:1:176:255
1004	418638	.	T	C	1479.77	PASS	.	GT:AD:DP:GQ:PL:PS:PQ:JQ	0|1:14,36:50:99:1508,0,5008:1:175:255
1004	418644	.	G	C	1392.77	PASS	.	GT:AD:DP:GQ:PL:PS:PQ:JQ	0|1:15,34:49:99:1421,0,5057:1:200:255
1004	418658	.	A	G	1386.77	PASS	.	GT:AD:DP:GQ:PL:PS:PQ:JQ	0|1:18,35:53:99:1415,0,4706:1:209:255
1004	418721	.	A	G	1204.77	PASS	.	GT:AD:DP:GQ:PL:PS:PQ:JQ	0|1:0,29:29:87:1233,87,0:1:25:25
1004	418773	.	T	A	209.77	PASS	.	GT:AD:DP:GQ:PL:PS:PQ:JQ	1|0:24,8:32:99:238,0,968:1:54:255
1004	418786	.	A	T	31.77	PASS	.	GT:AD:DP:GQ:PL:PS:PQ:JQ	1|0:23,3:26:60:60,0,896:1:224:255
1004	418846	.	A	G	1360.77	PASS	.	GT:AD:DP:GQ:PL:PS:PQ:JQ	0|1:15,35:50:99:1389,0,525:1:255:255
1004	418878	.	T	C	1509.77	PASS	.	GT:AD:DP:GQ:PL:PS:PQ:JQ	0|1:19,37:56:99:1538,0,683:1:255:255
1004	418882	.	A	G	1461.77	PASS	.	GT:AD:DP:GQ:PL:PS:PQ:JQ	0|1:19,37:56:99:1490,0,770:1:255:255
1004	418956	.	C	T	1617.77	PASS	.	GT:AD:DP:GQ:PL:PS:PQ:JQ	0|1:37,41:78:99:1646,0,1415:1:255:255
1004	418973	.	A	C	1681.77	PASS	.	GT:AD:DP:GQ:PL:PS:PQ:JQ	0|1:40,44:84:99:1710,0,1526:1:255:255
1004	419110	.	A	G	1136.77	PASS	.	GT:AD:DP:GQ:PL:PS:PQ:JQ	0|1:31,28:59:99:1165,0,1300:1:255:255
1004	419118	.	T	C	1063.77	PASS	.	GT:AD:DP:GQ:PL:PS:PQ:JQ	0|1:31,28:59:99:1092,0,1298:1:255:255
1004	419205	.	T	A	775.77	PASS	.	GT:AD:DP:GQ:PL:PS:PQ:JQ	1|0:0,17:17:54:804,54,0:1:25:25
1004	419207	.	G	T	775.77	PASS	.	GT:AD:DP:GQ:PL:PS:PQ:JQ	1|0:0,17:17:54:804,54,0:1:25:25
1004	419240	.	G	C	651.41	PASS	.	GT:AD:DP:GQ:PL:PS:PQ:JQ	1|0:1,17:18:8:679,8,0:1:25:25
1004	459622	.	T	C	1050.77	PASS	.	GT:AD:DP:GQ:PL:PS:PQ:JQ	0|1:53,34:87:99:1079,0,1828:1:211:255
1004	459709	.	A	C	787.77	PASS	.	GT:AD:DP:GQ:PL:PS:PQ:JQ	0|1:76,27:103:99:816,0,2933:1:236:255
1004	459792	.	T	C	743.77	PASS	.	GT:AD:DP:GQ:PL:PS:PQ:JQ	0|1:65,26:91:99:772,0,2530:1:255:255
1004	460294	.	A	G	1163.77	PASS	.	GT:AD:DP:GQ:PL:PS:PQ:JQ	0|1:34,33:67:99:1192,0,1256:1:236:255
1004	460457	.	G	A	1509.77	PASS	.	GT:AD:DP:GQ:PL:PS:PQ:JQ	0|1:25,40:65:99:1538,0,835:1:56:255
1004	461194	.	G	C	975.77	PASS	.	GT:AD:DP:GQ:PL:PS:PQ:JQ	0|1:48,29:77:99:1004,0,1721:1:237:255
1004	461306	.	T	G	1279.77	PASS	.	GT:AD:DP:GQ:PL:PS:PQ:JQ	0|1:34,36:70:99:1308,0,1259:1:209:255
1004	461349	.	G	A	1120.77	PASS	.	GT:AD:DP:GQ:PL:PS:PQ:JQ	0|1:34,30:64:99:1149,0,1338:1:229:255
1004	461367	.	A	T	1128.77	PASS	.	GT:AD:DP:GQ:PL:PS:PQ:JQ	0|1:33,31:64:99:1157,0,1249:1:230:255
1004	461570	.	A	G	1263.77	PASS	.	GT:AD:DP:GQ:PL:PS:PQ:JQ	0|1:44,36:80:99:1292,0,1568:1:255:255
1004	461600	.	C	G	1387.77	PASS	.	GT:AD:DP:GQ:PL:PS:PQ:JQ	0|1:42,38:80:99:1416,0,1575:1:255:255
1004	461683	.	T	C	1197.77	PASS	.	GT:AD:DP:GQ:PL:PS:PQ:JQ	0|1:46,35:81:99:1226,0,1563:1:255:255
1004	461800	.	A	G	1584.77	PASS	.	GT:AD:DP:GQ:PL:PS:PQ:JQ	0|1:46,42:88:99:1613,0,3348:1:254:255
1004	461801	.	T	C	1584.77	PASS	.	GT:AD:DP:GQ:PL:PS:PQ:JQ	0|1:45,42:87:99:1613,0,3348:1:248:255
1004	461919	.	T	C	881.77	PASS	.	GT:AD:DP:GQ:PL:PS:PQ:JQ	0|1:28,27:55:99:910,0,961:1:185:255
1004	462881	.	T	G	1038.77	PASS	.	GT:AD:DP:GQ:PL:PS:PQ:JQ	0|1:30,29:59:99:1067,0,1090:1:233:255
1004	463052	.	C	A	1153.77	PASS	.	GT:AD:DP:GQ:PL:PS:PQ:JQ	0|1:32,35:67:99:1182,0,1168:1:216:255
1004	463189	.	C	T	824.77	PASS	.	GT:AD:DP:GQ:PL:PS:PQ:JQ	0|1:31,25:56:99:853,0,1141:1:191:255
1004	463483	.	G	A	911.77	PASS	.	GT:AD:DP:GQ:PL:PS:PQ:JQ	0|1:36,28:64:99:940,0,1292:1:224:255
1004	464185	.	C	G	933.77	PASS	.	GT:AD:DP:GQ:PL:PS:PQ:JQ	0|1:14,23:37:99:962,0,573:1:141:255
1004	464735	.	C	T	742.77	PASS	.	GT:AD:DP:GQ:PL:PS:PQ:JQ	0|1:32,24:56:99:771,0,1110:1:209:255
1004	464958	.	T	C	821.77	PASS	.	GT:AD:DP:GQ:PL:PS:PQ:JQ	0|1:34,23:57:99:850,0,3216:1:205:255
1004	465260	.	C	G	1099.77	PASS	.	GT:AD:DP:GQ:PL:PS:PQ:JQ	0|1:39,30:69:99:1128,0,1321:1:247:255
1004	465317	.	A	G	1275.77	PASS	.	GT:AD:DP:GQ:PL:PS:PQ:JQ	0|1:36,35:71:99:1304,0,1326:1:238:255
1004	465468	.	C	T	1421.77	PASS	.	GT:AD:DP:GQ:PL:PS:PQ:JQ	0|1:34,43:77:99:1450,0,1218:1:255:255
1004	465550	.	T	C	1670.77	PASS	.	GT:AD:DP:GQ:PL:PS:PQ:JQ	0|1:34,44:78:99:1699,0,1284:1:255:255
1004	465701	.	G	A	2251.77	PASS	.	GT:AD:DP:GQ:PL:PS:PQ:JQ	0|1:48,57:105:99:2280,0,3887:1:255:255
1004	465706	.	T	A	2164.77	PASS	.	GT:AD:DP:GQ:PL:PS:PQ:JQ	0|1:49,56:105:99:2193,0,3917:1:255:255
1004	465891	.	T	C	2033.77	PASS	.	GT:AD:DP:GQ:PL:PS:PQ:JQ	0|1:59,57:116:99:2062,0,1977:1:255:255
1004	465979	.	T	G	1682.77	PASS	.	GT:AD:DP:GQ:PL:PS:PQ:JQ	0|1:70,48:118:99:1711,0,2562:1:255:255
1004	466076	.	G	T	943.77	PASS	.	GT:AD:DP:GQ:PL:PS:PQ:JQ	0|1:30,29:59:99:972,0,1124:1:248:255
1004	466120	.	A	T	806.77	PASS	.	GT:AD:DP:GQ:PL:PS:PQ:JQ	0|1:28,26:54:99:835,0,982:1:35:255
1004	466159	.	T	A	727.77	PASS	.	GT:AD:DP:GQ:PL:PS:PQ:JQ	0|1:24,24:48:99:756,0,813:1:191:255
1004	466522	.	C	T	919.77	PASS	.	GT:AD:DP:GQ:PL:PS:PQ:JQ	0|1:37,30:67:99:948,0,1362:1:254:255
1004	466744	.	T	G	1039.77	PASS	.	GT:AD:DP:GQ:PL:PS:PQ:JQ	0|1:35,30:65:99:1068,0,1283:1:242:255
1004	466868	.	A	G	1061.77	PASS	.	GT:AD:DP:GQ:PL:PS:PQ:JQ	0|1:34,30:64:99:1090,0,1187:1:228:255
1004	466921	.	A	T	1145.77	PASS	.	GT:AD:DP:GQ:PL:PS:PQ:JQ	0|1:44,34:78:99:1174,0,1670:1:255:255
1004	467290	.	G	A	875.77	PASS	.	GT:AD:DP:GQ:PL:PS:PQ:JQ	0|1:48,28:76:99:904,0,1677:1:245:255
1004	467399	.	C	A	531.77	PASS	.	GT:AD:DP:GQ:PL:PS:PQ:JQ	0|1:37,15:52:99:560,0,2311:1:176:255
1004	467402	.	G	A	486.77	PASS	.	GT:AD:DP:GQ:PL:PS:PQ:JQ	0|1:36,15:51:99:515,0,2348:1:173:255
1004	467545	.	G	A	1098.77	PASS	.	GT:AD:DP:GQ:PL:PS:PQ:JQ	0|1:39,31:70:99:1127,0,4609:1:255:255
1004	467595	.	T	A	1113.77	PASS	.	GT:AD:DP:GQ:PL:PS:PQ:JQ	0|1:38,28:66:99:1142,0,6859:1:255:255
1004	467630	.	T	C	1263.77	PASS	.	GT:AD:DP:GQ:PL:PS:PQ:JQ	0|1:44,34:78:99:1292,0,8159:1:255:255
1004	467649	.	T	G	1335.77	PASS	.	GT:AD:DP:GQ:PL:PS:PQ:JQ	0|1:45,36:81:99:1364,0,7922:1:255:255
1004	467663	.	A	G	1101.77	PASS	.	GT:AD:DP:GQ:PL:PS:PQ:JQ	0|1:38,31:69:99:1130,0,6228:1:255:255
1004	467843	.	G	A	1259.77	PASS	.	GT:AD:DP:GQ:PL:PS:PQ:JQ	0|1:36,36:72:99:1288,0,1328:1:239:255
1004	468232	.	T	C	443.77	PASS	.	GT:AD:DP:GQ:PL:PS:PQ:JQ	0|1:44,17:61:99:472,0,1568:1:216:255
1004	468586	.	T	G	863.77	PASS	.	GT:AD:DP:GQ:PL:PS:PQ:JQ	0|1:26,25:51:99:892,0,937:1:200:255
1004	468726	.	C	T	638.77	PASS	.	GT:AD:DP:GQ:PL:PS:PQ:JQ	0|1:28,19:47:99:667,0,1087:1:175:255
1004	468917	.	C	T	756.77	PASS	.	GT:AD:DP:GQ:PL:PS:PQ:JQ	0|1:32,22:54:99:785,0,1171:1:207:255
1004	470356	.	C	T	1348.77	PASS	.	GT:AD:DP:GQ:PL:PS:PQ:JQ	0|1:29,37:66:99:1377,0,956:1:229:255
1004	470629	.	G	C	1225.77	PASS	.	GT:AD:DP:GQ:PL:PS:PQ:JQ	0|1:31,38:69:99:1254,0,1025:1:248:255
1004	470684	.	A	T	1269.77	PASS	.	GT:AD:DP:GQ:PL:PS:PQ:JQ	0|1:35,38:73:99:1298,0,1116:1:244:255
1004	470859	.	C	T	1242.77	PASS	.	GT:AD:DP:GQ:PL:PS:PQ:JQ	0|1:21,34:55:99:1271,0,615:1:181:255
1004	470949	.	T	C	1382.77	PASS	.	GT:AD:DP:GQ:PL:PS:PQ:JQ	0|1:27,41:68:99:1411,0,899:1:221:255
1004	471047	.	C	T	1351.77	PASS	.	GT:AD:DP:GQ:PL:PS:PQ:JQ	0|1:27,37:64:99:1380,0,1092:1:205:255
1004	471049	.	G	A	1351.77	PASS	.	GT:AD:DP:GQ:PL:PS:PQ:JQ	0|1:26,35:61:99:1380,0,1092:1:203:255
1004	471112	.	C	G	1153.77	PASS	.	GT:AD:DP:GQ:PL:PS:PQ:JQ	0|1:22,32:54:99:1182,0,803:1:207:255
1004	471416	.	T	G	1216.77	PASS	.	GT:AD:DP:GQ:PL:PS:PQ:JQ	0|1:20,35:55:99:1245,0,707:1:197:255
1004	471548	.	T	C	767.77	PASS	.	GT:AD:DP:GQ:PL:PS:PQ:JQ	0|1:33,23:56:99:796,0,1222:1:197:255
1004	471587	.	A	G	598.77	PASS	.	GT:AD:DP:GQ:PL:PS:PQ:JQ	0|1:36,18:54:99:627,0,1256:1:197:255
1004	471643	.	A	G	704.77	PASS	.	GT:AD:DP:GQ:PL:PS:PQ:JQ	0|1:33,22:55:99:733,0,1153:1:188:255
1004	472150	.	G	T	1199.77	PASS	.	GT:AD:DP:GQ:PL:PS:PQ:JQ	0|1:41,37:78:99:1228,0,1506:1:255:255
1004	472336	.	T	C	1242.77	PASS	.	GT:AD:DP:GQ:PL:PS:PQ:JQ	0|1:37,33:70:99:1271,0,1974:1:255:255
1004	472426	.	A	G	1145.77	PASS	.	GT:AD:DP:GQ:PL:PS:PQ:JQ	0|1:34,33:67:99:1174,0,1250:1:252:255
1004	472479	.	T	G	1331.77	PASS	.	GT:AD:DP:GQ:PL:PS:PQ:JQ	0|1:35,34:69:99:1360,0,1329:1:255:255
1004	472571	.	C	T	1589.73	PASS	.	GT:AD:DP:GQ:PL:PS:PQ:JQ	0|1:38,49:87:99:1627,0,1357:1:255:255
1004	472624	.	C	T	1631.77	PASS	.	GT:AD:DP:GQ:PL:PS:PQ:JQ	0|1:40,49:89:99:1660,0,1219:1:255:255
1004	472743	.	G	A	1456.77	PASS	.	GT:AD:DP:GQ:PL:PS:PQ:JQ	0|1:38,47:85:99:1485,0,1346:1:255:255
1004	472771	.	T	C	1380.77	PASS	.	GT:AD:DP:GQ:PL:PS:PQ:JQ	0|1:40,40:80:99:1409,0,1387:1:255:255
1004	472808	.	G	A	1353.77	PASS	.	GT:AD:DP:GQ:PL:PS:PQ:JQ	0|1:50,36:86:99:1382,0,1963:1:246:255
1004	472846	.	T	A	1166.77	PASS	.	GT:AD:DP:GQ:PL:PS:PQ:JQ	0|1:36,32:68:99:1195,0,1338:1:255:255
1004	472878	.	G	T	985.73	PASS	.	GT:AD:DP:GQ:PL:PS:PQ:JQ	0|1:35,28:63:99:1023,0,1274:1:225:255
1004	472896	.	G	T	1290.77	PASS	.	GT:AD:DP:GQ:PL:PS:PQ:JQ	0|1:32,32:64:99:1319,0,1379:1:185:255
1004	472984	.	A	T	1507.77	PASS	.	GT:AD:DP:GQ:PL:PS:PQ:JQ	0|1:31,39:70:99:1536,0,1820:1:243:255
1004	472985	.	C	T	1507.77	PASS	.	GT:AD:DP:GQ:PL:PS:PQ:JQ	0|1:31,39:70:99:1536,0,1820:1:243:255
1004	473076	.	C	A	1180.77	PASS	.	GT:AD:DP:GQ:PL:PS:PQ:JQ	0|1:30,32:62:99:1209,0,983:1:242:255
1004	473177	.	T	C	852.77	PASS	.	GT:AD:DP:GQ:PL:PS:PQ:JQ	0|1:27,23:50:99:881,0,1071:1:209:255
1004	473189	.	C	G	1053.77	PASS	.	GT:AD:DP:GQ:PL:PS:PQ:JQ	0|1:29,28:57:99:1082,0,1206:1:234:255
1004	473205	.	T	G	1053.77	PASS	.	GT:AD:DP:GQ:PL:PS:PQ:JQ	0|1:31,28:59:99:1082,0,1206:1:239:255
1004	473237	.	G	C	1142.77	PASS	.	GT:AD:DP:GQ:PL:PS:PQ:JQ	0|1:30,33:63:99:1171,0,1022:1:230:255
1004	473285	.	A	G	1339.77	PASS	.	GT:AD:DP:GQ:PL:PS:PQ:JQ	0|1:31,37:68:99:1368,0,1118:1:255:255
1004	473340	.	A	C	1317.77	PASS	.	GT:AD:DP:GQ:PL:PS:PQ:JQ	0|1:34,39:73:99:1346,0,1219:1:255:255
1004	473441	.	G	T	1270.77	PASS	.	GT:AD:DP:GQ:PL:PS:PQ:JQ	0|1:37,34:71:99:1299,0,2080:1:236:255
1004	473516	.	T	C	1272.77	PASS	.	GT:AD:DP:GQ:PL:PS:PQ:JQ	0|1:41,34:75:99:1301,0,2441:1:236:255
1004	473540	.	A	C	1320.77	PASS	.	GT:AD:DP:GQ:PL:PS:PQ:JQ	0|1:40,34:74:99:1349,0,2126:1:252:255
1004	473569	.	A	G	1273.77	PASS	.	GT:AD:DP:GQ:PL:PS:PQ:JQ	0|1:32,32:64:99:1302,0,1532:1:231:255
1004	473577	.	C	G	1201.77	PASS	.	GT:AD:DP:GQ:PL:PS:PQ:JQ	0|1:0,28:28:84:1230,84,0:1:25:25
1004	473623	.	A	G	100.77	PASS	.	GT:AD:DP:GQ:PL:PS:PQ:JQ	0|1:27,5:32:99:129,0,7490:1:218:255
1004	473668	.	C	G	604.77	PASS	.	GT:AD:DP:GQ:PL:PS:PQ:JQ	0|1:22,17:39:99:633,0,8796:1:190:255
1004	473702	.	C	G	1050.77	PASS	.	GT:AD:DP:GQ:PL:PS:PQ:JQ	0|1:31,28:59:99:1079,0,9246:1:250:255
1004	473718	.	T	C	1053.77	PASS	.	GT:AD:DP:GQ:PL:PS:PQ:JQ	0|1:30,28:58:99:1082,0,8568:1:250:255
1004	473747	.	C	T	1068.77	PASS	.	GT:AD:DP:GQ:PL:PS:PQ:JQ	0|1:25,28:53:99:1097,0,6476:1:221:255
1004	473781	.	G	A	1013.77	PASS	.	GT:AD:DP:GQ:PL:PS:PQ:JQ	0|1:24,29:53:99:1042,0,902:1:171:255
1004	473950	.	G	A	1065.77	PASS	.	GT:AD:DP:GQ:PL:PS:PQ:JQ	0|1:27,27:54:99:1094,0,1049:1:193:255
1004	473954	.	G	A	986.77	PASS	.	GT:AD:DP:GQ:PL:PS:PQ:JQ	0|1:27,27:54:99:1015,0,1053:1:194:255
1004	474078	.	G	T	684.77	PASS	.	GT:AD:DP:GQ:PL:PS:PQ:JQ	0|1:32,21:53:99:713,0,1155:1:200:255
1004	474127	.	C	T	784.73	PASS	.	GT:AD:DP:GQ:PL:PS:PQ:JQ	0|1:33,22:55:99:822,0,1220:1:221:255
1004	474183	.	G	A	974.77	PASS	.	GT:AD:DP:GQ:PL:PS:PQ:JQ	0|1:26,23:49:99:1003,0,1013:1:203:255
1004	474229	.	T	C	936.77	PASS	.	GT:AD:DP:GQ:PL:PS:PQ:JQ	0|1:21,25:46:99:965,0,807:1:203:255
1004	474241	.	T	C	832.77	PASS	.	GT:AD:DP:GQ:PL:PS:PQ:JQ	0|1:21,22:43:99:861,0,816:1:188:255
1004	474245	.	T	A	874.77	PASS	.	GT:AD:DP:GQ:PL:PS:PQ:JQ	0|1:20,22:42:99:903,0,813:1:186:255
1004	474256	.	T	C	900.77	PASS	.	GT:AD:DP:GQ:PL:PS:PQ:JQ	0|1:25,21:46:99:929,0,1019:1:191:255
1004	474257	.	G	C	900.77	PASS	.	GT:AD:DP:GQ:PL:PS:PQ:JQ	0|1:26,23:49:99:929,0,1019:1:207:255
1004	474291	.	G	A	640.77	PASS	.	GT:AD:DP:GQ:PL:PS:PQ:JQ	0|1:29,17:46:99:669,0,1164:1:188:255
1004	474300	.	C	T	724.77	PASS	.	GT:AD:DP:GQ:PL:PS:PQ:JQ	0|1:29,19:48:99:753,0,1158:1:195:255
1004	474333	.	A	G	652.77	PASS	.	GT:AD:DP:GQ:PL:PS:PQ:JQ	0|1:25,17:42:99:681,0,996:1:179:255
1004	474337	.	G	A	652.77	PASS	.	GT:AD:DP:GQ:PL:PS:PQ:JQ	0|1:25,17:42:99:681,0,996:1:182:255
1004	474350	.	G	A	529.77	PASS	.	GT:AD:DP:GQ:PL:PS:PQ:JQ	0|1:24,15:39:99:558,0,963:1:170:255
1004	474354	.	G	A	587.77	PASS	.	GT:AD:DP:GQ:PL:PS:PQ:JQ	0|1:24,16:40:99:616,0,957:1:168:255
1004	474357	.	T	A	587.77	PASS	.	GT:AD:DP:GQ:PL:PS:PQ:JQ	0|1:24,17:41:99:616,0,957:1:170:255
1004	474416	.	A	C	581.77	PASS	.	GT:AD:DP:GQ:PL:PS:PQ:JQ	0|1:25,16:41:99:610,0,1233:1:178:255
1004	474434	.	C	G	568.77	PASS	.	GT:AD:DP:GQ:PL:PS:PQ:JQ	0|1:24,16:40:99:597,0,1384:1:176:255
1004	474449	.	A	G	733.77	PASS	.	GT:AD:DP:GQ:PL:PS:PQ:JQ	0|1:26,20:46:99:762,0,1638:1:191:255
1004	474456	.	G	C	772.77	PASS	.	GT:AD:DP:GQ:PL:PS:PQ:JQ	0|1:26,21:47:99:801,0,1719:1:170:255
1004	474457	.	C	A	772.77	PASS	.	GT:AD:DP:GQ:PL:PS:PQ:JQ	0|1:26,21:47:99:801,0,1719:1:170:255
1004	474461	.	A	T	772.77	PASS	.	GT:AD:DP:GQ:PL:PS:PQ:JQ	0|1:27,21:48:99:801,0,1719:1:185:255
1004	474470	.	A	C	820.77	PASS	.	GT:AD:DP:GQ:PL:PS:PQ:JQ	0|1:25,22:47:99:849,0,1632:1:218:255
1004	474486	.	T	C	758.77	PASS	.	GT:AD:DP:GQ:PL:PS:PQ:JQ	0|1:25,21:46:99:787,0,1716:1:224:255
1004	474525	.	T	G	549.77	PASS	.	GT:AD:DP:GQ:PL:PS:PQ:JQ	0|1:24,17:41:99:578,0,822:1:211:255
1004	474580	.	G	A	1119.77	PASS	.	GT:AD:DP:GQ:PL:PS:PQ:JQ	0|1:23,29:52:99:1148,0,1578:1:239:255
1004	474583	.	A	G	1119.77	PASS	.	GT:AD:DP:GQ:PL:PS:PQ:JQ	0|1:23,29:52:99:1148,0,1578:1:233:255
1004	474743	.	A	G	380.56	PASS	.	GT:AD:DP:GQ:PL:PS:PQ:JQ	0|1:1,10:11:7:408,7,0:1:25:25
1004	474748	.	A	G	169.77	PASS	.	GT:AD:DP:GQ:PL:PS:PQ:JQ	0|1:3,7:10:46:198,0,46:1:25:25
1004	474752	.	A	G	380.56	PASS	.	GT:AD:DP:GQ:PL:PS:PQ:JQ	0|1:1,10:11:7:408,7,0:1:25:25
1004	474754	.	T	G	380.56	PASS	.	GT:AD:DP:GQ:PL:PS:PQ:JQ	0|1:1,10:11:7:408,7,0:1:25:25
1004	474895	.	T	A	919.77	PASS	.	GT:AD:DP:GQ:PL:PS:PQ:JQ	0|1:35,26:61:99:948,0,2841:1:215:255
1004	474899	.	A	G	919.77	PASS	.	GT:AD:DP:GQ:PL:PS:PQ:JQ	0|1:36,25:61:99:948,0,2841:1:218:255
1004	475053	.	C	G	1137.77	PASS	.	GT:AD:DP:GQ:PL:PS:PQ:JQ	0|1:27,35:62:99:1166,0,951:1:200:255
1004	475200	.	T	C	671.77	PASS	.	GT:AD:DP:GQ:PL:PS:PQ:JQ	0|1:34,22:56:99:700,0,1276:1:221:255
1004	475266	.	C	T	998.77	PASS	.	GT:AD:DP:GQ:PL:PS:PQ:JQ	0|1:39,26:65:99:1027,0,1521:1:240:255
1004	475285	.	T	C	987.77	PASS	.	GT:AD:DP:GQ:PL:PS:PQ:JQ	0|1:38,27:65:99:1016,0,1556:1:255:255
1004	475298	.	C	T	990.77	PASS	.	GT:AD:DP:GQ:PL:PS:PQ:JQ	0|1:38,27:65:99:1019,0,1514:1:237:255
1004	475301	.	G	A	1113.77	PASS	.	GT:AD:DP:GQ:PL:PS:PQ:JQ	0|1:34,29:63:99:1142,0,1547:1:233:255
1004	475321	.	A	G	1137.77	PASS	.	GT:AD:DP:GQ:PL:PS:PQ:JQ	0|1:31,27:58:99:1166,0,1211:1:212:255
1004	475327	.	A	G	969.77	PASS	.	GT:AD:DP:GQ:PL:PS:PQ:JQ	0|1:29,26:55:99:998,0,1223:1:209:255
1004	475334	.	T	G	1005.77	PASS	.	GT:AD:DP:GQ:PL:PS:PQ:JQ	0|1:33,27:60:99:1034,0,1304:1:215:255
1004	475341	.	G	A	966.77	PASS	.	GT:AD:DP:GQ:PL:PS:PQ:JQ	0|1:32,24:56:99:995,0,1265:1:203:255
1004	475354	.	C	G	874.77	PASS	.	GT:AD:DP:GQ:PL:PS:PQ:JQ	0|1:27,24:51:99:903,0,1058:1:195:255
1004	475398	.	G	A	580.77	PASS	.	GT:AD:DP:GQ:PL:PS:PQ:JQ	0|1:30,19:49:99:609,0,1154:1:183:255
1004	475859	.	C	T	915.77	PASS	.	GT:AD:DP:GQ:PL:PS:PQ:JQ	0|1:33,25:58:99:944,0,1847:1:255:255
1004	475865	.	A	C	954.77	PASS	.	GT:AD:DP:GQ:PL:PS:PQ:JQ	0|1:34,24:58:99:983,0,1844:1:254:255
1004	475899	.	G	T	743.77	PASS	.	GT:AD:DP:GQ:PL:PS:PQ:JQ	0|1:28,23:51:99:772,0,1077:1:222:255
1004	476066	.	T	A	658.77	PASS	.	GT:AD:DP:GQ:PL:PS:PQ:JQ	0|1:0,17:17:51:687,51,0:1:25:25
1004	476119	.	T	A	619.77	PASS	.	GT:AD:DP:GQ:PL:PS:PQ:JQ	0|1:0,15:15:45:648,45,0:1:25:25
1004	476130	.	A	C	736.77	PASS	.	GT:AD:DP:GQ:PL:PS:PQ:JQ	0|1:0,17:17:51:765,51,0:1:25:25
1004	476133	.	A	T	781.77	PASS	.	GT:AD:DP:GQ:PL:PS:PQ:JQ	0|1:0,17:17:54:810,54,0:1:25:25
1004	476142	.	A	T	304.89	PASS	.	GT:AD:DP:GQ:PL:PS:PQ:JQ	0|1:2,15:17:2:331,0,2:1:25:25
1004	476149	.	A	T	304.89	PASS	.	GT:AD:DP:GQ:PL:PS:PQ:JQ	0|1:2,15:17:2:331,0,2:1:25:25
1004	476150	.	A	T	723.73	PASS	.	GT:AD:DP:GQ:PL:PS:PQ:JQ	0|1:0,18:18:54:757,54,0:1:25:25
1004	476226	.	A	G	681.77	PASS	.	GT:AD:DP:GQ:PL:PS:PQ:JQ	0|1:30,21:51:99:710,0,1033:1:203:255
1004	476285	.	G	A	1014.77	PASS	.	GT:AD:DP:GQ:PL:PS:PQ:JQ	0|1:30,27:57:99:1043,0,1171:1:230:255
1004	476290	.	G	T	1039.77	PASS	.	GT:AD:DP:GQ:PL:PS:PQ:JQ	0|1:29,28:57:99:1068,0,1133:1:223:255
1004	476319	.	A	C	861.77	PASS	.	GT:AD:DP:GQ:PL:PS:PQ:JQ	0|1:22,26:48:99:890,0,756:1:209:255
1004	476403	.	C	T	891.77	PASS	.	GT:AD:DP:GQ:PL:PS:PQ:JQ	0|1:28,24:52:99:920,0,1145:1:208:255
1004	476412	.	A	G	891.77	PASS	.	GT:AD:DP:GQ:PL:PS:PQ:JQ	0|1:29,23:52:99:920,0,1137:1:197:255
1004	476553	.	C	G	803.77	PASS	.	GT:AD:DP:GQ:PL:PS:PQ:JQ	0|1:21,23:44:99:832,0,760:1:156:255
1004	476610	.	A	C	897.77	PASS	.	GT:AD:DP:GQ:PL:PS:PQ:JQ	0|1:30,27:57:99:926,0,1057:1:221:255
1004	476658	.	T	A	1126.77	PASS	.	GT:AD:DP:GQ:PL:PS:PQ:JQ	0|1:25,30:55:99:1155,0,888:1:221:255
1004	476724	.	T	C	981.77	PASS	.	GT:AD:DP:GQ:PL:PS:PQ:JQ	0|1:27,24:51:99:1010,0,1017:1:196:255
1004	476728	.	A	G	984.77	PASS	.	GT:AD:DP:GQ:PL:PS:PQ:JQ	0|1:25,26:51:99:1013,0,993:1:198:255
1004	477039	.	G	A	1476.77	PASS	.	GT:AD:DP:GQ:PL:PS:PQ:JQ	0|1:37,39:76:99:1505,0,1234:1:251:255
1004	477044	.	A	C	1380.77	PASS	.	GT:AD:DP:GQ:PL:PS:PQ:JQ	0|1:37,41:78:99:1409,0,2644:1:255:255
1004	477164	.	A	G	937.77	PASS	.	GT:AD:DP:GQ:PL:PS:PQ:JQ	0|1:26,28:54:99:966,0,989:1:179:255
1004	477755	.	G	T	1170.77	PASS	.	GT:AD:DP:GQ:PL:PS:PQ:JQ	0|1:39,28:67:99:1199,0,1629:1:209:255
1004	477784	.	A	G	1360.77	PASS	.	GT:AD:DP:GQ:PL:PS:PQ:JQ	0|1:36,39:75:99:1389,0,1325:1:240:255
1004	477818	.	C	T	61.77	PASS	.	GT:AD:DP:GQ:PL:PS:PQ:JQ	1|0:40,5:45:90:90,0,1744:1:25:25
1004	477923	.	G	A	1133.77	PASS	.	GT:AD:DP:GQ:PL:PS:PQ:JQ	0|1:34,31:65:99:1162,0,1245:1:55:255
1004	478139	.	C	G	589.54	PASS	.	GT:AD:DP:GQ:PL:PS:PQ:JQ	1|1:55,10:65:99:235,0,2555:1:25:25
1004	478261	.	T	G	1605.77	PASS	.	GT:AD:DP:GQ:PL:PS:PQ:JQ	0|1:42,42:84:99:1634,0,1637:1:255:255
1004	478272	.	C	A	1767.77	PASS	.	GT:AD:DP:GQ:PL:PS:PQ:JQ	0|1:44,46:90:99:1796,0,1751:1:255:255
1004	478274	.	A	G	1811.77	PASS	.	GT:AD:DP:GQ:PL:PS:PQ:JQ	0|1:44,46:90:99:1840,0,1706:1:255:255
1004	478359	.	A	G	1176.77	PASS	.	GT:AD:DP:GQ:PL:PS:PQ:JQ	0|1:34,34:68:99:1205,0,1280:1:255:255
1004	478530	.	C	T	1225.77	PASS	.	GT:AD:DP:GQ:PL:PS:PQ:JQ	0|1:36,36:72:99:1254,0,1280:1:242:255
1004	478594	.	A	G	1168.77	PASS	.	GT:AD:DP:GQ:PL:PS:PQ:JQ	0|1:29,33:62:99:1197,0,1036:1:204:255
1004	478622	.	G	A	776.77	PASS	.	GT:AD:DP:GQ:PL:PS:PQ:JQ	0|1:26,23:49:99:805,0,957:1:182:255
1004	478671	.	C	G	999.77	PASS	.	GT:AD:DP:GQ:PL:PS:PQ:JQ	0|1:21,27:48:99:1028,0,801:1:185:255
1004	478677	.	C	T	957.77	PASS	.	GT:AD:DP:GQ:PL:PS:PQ:JQ	0|1:20,26:46:99:986,0,804:1:173:255
1004	478744	.	T	C	1194.54	PASS	.	GT:AD:DP:GQ:PL:PS:PQ:JQ	1|1:20,16:36:99:651,0,867:1:25:25
1004	478748	.	G	A	1314.54	PASS	.	GT:AD:DP:GQ:PL:PS:PQ:JQ	1|1:22,18:40:99:732,0,945:1:25:25
1004	478759	.	T	C	1383.54	PASS	.	GT:AD:DP:GQ:PL:PS:PQ:JQ	1|1:25,18:43:99:681,0,1088:1:25:25
1004	478777	.	C	T	207.77	PASS	.	GT:AD:DP:GQ:PL:PS:PQ:JQ	0|1:45,9:54:99:236,0,1946:1:25:25
1004	478779	.	T	A	229.77	PASS	.	GT:AD:DP:GQ:PL:PS:PQ:JQ	0|1:46,9:55:99:258,0,1943:1:25:25
1004	478789	.	G	C	643.54	PASS	.	GT:AD:DP:GQ:PL:PS:PQ:JQ	1|1:39,14:53:99:470,0,1716:1:25:25
1004	478790	.	A	C	2080.54	PASS	.	GT:AD:DP:GQ:PL:PS:PQ:JQ	1|1:30,23:53:99:875,0,1311:1:25:25
1004	478794	.	T	A	1663.54	PASS	.	GT:AD:DP:GQ:PL:PS:PQ:JQ	1|1:30,23:53:99:866,0,1308:1:25:25
1004	478798	.	T	C	2239.54	PASS	.	GT:AD:DP:GQ:PL:PS:PQ:JQ	1|1:31,24:55:99:1040,0,1331:1:25:25
1004	478799	.	C	T	1201.54	PASS	.	GT:AD:DP:GQ:PL:PS:PQ:JQ	1|1:45,11:56:99:410,0,1971:1:25:25
1004	478812	.	A	C	490.54	PASS	.	GT:AD:DP:GQ:PL:PS:PQ:JQ	1|1:52,10:62:99:263,0,2274:1:25:25
1004	478821	.	C	T	660.77	PASS	.	GT:AD:DP:GQ:PL:PS:PQ:JQ	0|1:50,20:70:99:689,0,2039:1:25:25
1004	478822	.	G	T	660.77	PASS	.	GT:AD:DP:GQ:PL:PS:PQ:JQ	0|1:50,20:70:99:689,0,2039:1:25:25
1004	478831	.	G	C	1864.54	PASS	.	GT:AD:DP:GQ:PL:PS:PQ:JQ	1|1:41,19:60:99:671,0,1827:1:25:25
1004	478836	.	G	A	616.54	PASS	.	GT:AD:DP:GQ:PL:PS:PQ:JQ	1|1:46,13:59:99:407,0,2013:1:25:25
1004	478842	.	G	A	580.54	PASS	.	GT:AD:DP:GQ:PL:PS:PQ:JQ	1|1:45,10:55:99:323,0,2019:1:25:25
1004	478843	.	G	A	1708.54	PASS	.	GT:AD:DP:GQ:PL:PS:PQ:JQ	1|1:42,13:55:99:413,0,1929:1:25:25
1004	478846	.	C	G	2659.54	PASS	.	GT:AD:DP:GQ:PL:PS:PQ:JQ	1|1:33,23:56:99:866,0,1437:1:25:25
1004	478847	.	A	G	2695.54	PASS	.	GT:AD:DP:GQ:PL:PS:PQ:JQ	1|1:32,23:55:99:902,0,1434:1:25:25
1004	478850	.	T	G	1064.54	PASS	.	GT:AD:DP:GQ:PL:PS:PQ:JQ	1|1:36,20:56:99:723,0,1579:1:25:25
1004	478890	.	G	C	217.77	PASS	.	GT:AD:DP:GQ:PL:PS:PQ:JQ	0|1:30,8:38:99:246,0,1526:1:25:25
1004	478913	.	G	A	187.77	PASS	.	GT:AD:DP:GQ:PL:PS:PQ:JQ	0|1:26,7:33:99:216,0,1398:1:25:25
1004	479094	.	C	A	1224.77	PASS	.	GT:AD:DP:GQ:PL:PS:PQ:JQ	0|1:46,33:79:99:1253,0,2679:1:50:255
1004	479099	.	A	C	1199.77	PASS	.	GT:AD:DP:GQ:PL:PS:PQ:JQ	0|1:46,32:78:99:1228,0,2673:1:51:255
1004	479135	.	C	T	1273.77	PASS	.	GT:AD:DP:GQ:PL:PS:PQ:JQ	0|1:57,35:92:99:1302,0,2224:1:255:255
1004	479160	.	G	A	1199.77	PASS	.	GT:AD:DP:GQ:PL:PS:PQ:JQ	0|1:64,34:98:99:1228,0,2638:1:255:255
1004	479382	.	A	T	460.77	PASS	.	GT:AD:DP:GQ:PL:PS:PQ:JQ	1|0:33,14:47:99:489,0,1724:1:25:25
1004	479404	.	G	A	309.77	PASS	.	GT:AD:DP:GQ:PL:PS:PQ:JQ	1|0:28,11:39:99:338,0,1086:1:25:25
1004	479447	.	T	C	1069.77	PASS	.	GT:AD:DP:GQ:PL:PS:PQ:JQ	0|1:25,27:52:99:1098,0,957:1:226:255
1004	479623	.	C	T	1154.77	PASS	.	GT:AD:DP:GQ:PL:PS:PQ:JQ	1|0:25,31:56:99:1183,0,857:1:25:25
1004	479830	.	G	T	1155.77	PASS	.	GT:AD:DP:GQ:PL:PS:PQ:JQ	0|1:29,32:61:99:1184,0,1273:1:227:255
1004	479856	.	T	G	1124.77	PASS	.	GT:AD:DP:GQ:PL:PS:PQ:JQ	0|1:29,30:59:99:1153,0,1279:1:232:255
1004	479947	.	C	T	1101.77	PASS	.	GT:AD:DP:GQ:PL:PS:PQ:JQ	0|1:30,33:63:99:1130,0,1077:1:217:255
1004	480147	.	G	A	655.77	PASS	.	GT:AD:DP:GQ:PL:PS:PQ:JQ	0|1:60,30:90:99:684,0,2136:1:120:255
1004	480270	.	C	T	530.77	PASS	.	GT:AD:DP:GQ:PL:PS:PQ:JQ	0|1:53,21:74:99:559,0,1866:1:255:255
1004	480512	.	T	C	1206.77	PASS	.	GT:AD:DP:GQ:PL:PS:PQ:JQ	0|1:54,34:88:99:1235,0,3555:1:255:255
1004	480552	.	A	G	1335.77	PASS	.	GT:AD:DP:GQ:PL:PS:PQ:JQ	0|1:48,34:82:99:1364,0,3317:1:238:255
1004	480589	.	C	T	1622.77	PASS	.	GT:AD:DP:GQ:PL:PS:PQ:JQ	0|1:42,42:84:99:1651,0,2551:1:255:255
1004	480643	.	T	C	1453.77	PASS	.	GT:AD:DP:GQ:PL:PS:PQ:JQ	0|1:37,42:79:99:1482,0,1309:1:255:255
1005	520	.	T	A	116.77	PASS	.	GT:AD:DP:GQ:PL:PS:PQ:JQ	0|1:127,15:142:99:145,0,4875:432:62:47
1005	650	.	C	A	58.77	PASS	.	GT:AD:DP:GQ:PL:PS:PQ:JQ	0|1:146,14:160:87:87,0,5974:432:255:255
1005	811	.	T	C	399.77	PASS	.	GT:AD:DP:GQ:PL:PS:PQ:JQ	0|1:99,19:118:99:428,0,3951:432:255:255
1005	918	.	C	A	805.77	PASS	.	GT:AD:DP:GQ:PL:PS:PQ:JQ	1|1:57,24:81:99:834,0,2225:900:255:0
1005	1246	.	T	C	1851.77	PASS	.	GT:AD:DP:GQ:PL:PS:PQ:JQ	0|1:61,52:113:99:1880,0,2148:1225:66:0
1005	1489	.	A	C	928.77	PASS	.	GT:AD:DP:GQ:PL:PS:PQ:JQ	0|1:54,32:86:99:957,0,1966:1225:180:174
1005	2151	.	T	G	903.77	PASS	.	GT:AD:DP:GQ:PL:PS:PQ:JQ	0|1:65,28:93:99:932,0,2323:1225:255:61
1005	2290	.	T	C	1221.77	PASS	.	GT:AD:DP:GQ:PL:PS:PQ:JQ	0|1:59,33:92:99:1250,0,2148:1225:255:255
1005	2328	.	A	G	670.77	PASS	.	GT:AD:DP:GQ:PL:PS:PQ:JQ	0|1:53,23:76:99:699,0,1990:1225:255:255
1005	2518	.	C	T	817.77	PASS	.	GT:AD:DP:GQ:PL:PS:PQ:JQ	0|1:50,26:76:99:846,0,2005:1225:213:255
1005	2554	.	G	C	1201.77	PASS	.	GT:AD:DP:GQ:PL:PS:PQ:JQ	0|1:50,32:82:99:1230,0,1912:1225:255:255
1005	2592	.	C	T	1946.77	PASS	.	GT:AD:DP:GQ:PL:PS:PQ:JQ	0|1:50,55:105:99:1975,0,1984:1225:255:255
1005	2703	.	A	T	3816.77	PASS	.	GT:AD:DP:GQ:PL:PS:PQ:JQ	0|1:57,96:153:99:3845,0,1900:1225:255:255
1005	2787	.	T	A	2400.77	PASS	.	GT:AD:DP:GQ:PL:PS:PQ:JQ	0|1:48,62:110:99:2429,0,1724:1225:255:255
1005	2887	.	T	C	2750.77	PASS	.	GT:AD:DP:GQ:PL:PS:PQ:JQ	0|1:39,69:108:99:2779,0,1395:1225:255:255
1005	2912	.	A	T	2431.77	PASS	.	GT:AD:DP:GQ:PL:PS:PQ:JQ	0|1:47,63:110:99:2460,0,1794:1225:255:255
1005	7706	.	T	C	32.77	PASS	.	GT:AD:DP:GQ:PL:PS:PQ:JQ	0|1:31,5:36:61:61,0,1206:1225:135:255
1005	8354	.	T	A	967.77	PASS	.	GT:AD:DP:GQ:PL:PS:PQ:JQ	0|1:65,33:98:99:996,0,2308:1225:255:255
1005	8396	.	T	A	194.73	PASS	.	GT:AD:DP:GQ:PL:PS:PQ:JQ	0|1:17,7:24:99:232,0,692:1225:25:25
1005	8586	.	T	C	466.77	PASS	.	GT:AD:DP:GQ:PL:PS:PQ:JQ	0|1:0,11:11:33:495,33,0:1225:25:25
1005	8611	.	G	C	210.77	PASS	.	GT:AD:DP:GQ:PL:PS:PQ:JQ	0|1:28,8:36:99:239,0,1800:1225:190:255
1005	8616	.	T	C	133.77	PASS	.	GT:AD:DP:GQ:PL:PS:PQ:JQ	0|1:30,6:36:99:162,0,1834:1225:197:255
1005	8959	.	A	C	492.77	PASS	.	GT:AD:DP:GQ:PL:PS:PQ:JQ	0|1:0,12:12:36:521,36,0:1225:25:25
1005	9072	.	A	G	189.77	PASS	.	GT:AD:DP:GQ:PL:PS:PQ:JQ	0|1:66,10:76:99:218,0,2783:1225:255:255
1005	9083	.	T	A	234.77	PASS	.	GT:AD:DP:GQ:PL:PS:PQ:JQ	0|1:66,11:77:99:263,0,2738:1225:172:255
1005	9087	.	T	A	225.77	PASS	.	GT:AD:DP:GQ:PL:PS:PQ:JQ	0|1:67,10:77:99:254,0,2864:1225:255:255
1005	9112	.	A	G	159.77	PASS	.	GT:AD:DP:GQ:PL:PS:PQ:JQ	0|1:61,9:70:99:188,0,2618:1225:255:255
1005	9113	.	G	A	162.77	PASS	.	GT:AD:DP:GQ:PL:PS:PQ:JQ	0|1:61,9:70:99:191,0,2576:1225:255:255
1005	9120	.	G	T	210.77	PASS	.	GT:AD:DP:GQ:PL:PS:PQ:JQ	0|1:60,10:70:99:239,0,2489:1225:255:255
1005	9133	.	T	A	225.77	PASS	.	GT:AD:DP:GQ:PL:PS:PQ:JQ	0|1:54,10:64:99:254,0,2279:1225:255:255
1005	9136	.	G	A	228.77	PASS	.	GT:AD:DP:GQ:PL:PS:PQ:JQ	0|1:54,10:64:99:257,0,2237:1225:255:255
1005	9137	.	C	T	228.77	PASS	.	GT:AD:DP:GQ:PL:PS:PQ:JQ	0|1:54,10:64:99:257,0,2237:1225:255:255
1005	9141	.	G	A	228.77	PASS	.	GT:AD:DP:GQ:PL:PS:PQ:JQ	0|1:53,10:63:99:257,0,2237:1225:255:255
1005	9150	.	T	G	243.77	PASS	.	GT:AD:DP:GQ:PL:PS:PQ:JQ	0|1:46,8:54:99:272,0,2027:1225:241:255
1005	9151	.	T	G	198.77	PASS	.	GT:AD:DP:GQ:PL:PS:PQ:JQ	0|1:47,8:55:99:227,0,2072:1225:235:255
1005	9158	.	A	C	165.77	PASS	.	GT:AD:DP:GQ:PL:PS:PQ:JQ	0|1:47,8:55:99:194,0,1949:1225:244:255
1005	9218	.	T	C	621.77	PASS	.	GT:AD:DP:GQ:PL:PS:PQ:JQ	0|1:46,17:63:99:650,0,1943:1225:209:255
1005	9229	.	T	G	166.77	PASS	.	GT:AD:DP:GQ:PL:PS:PQ:JQ	0|1:5,5:10:99:195,0,195:1225:25:25
1005	9291	.	G	A	202.77	PASS	.	GT:AD:DP:GQ:PL:PS:PQ:JQ	0|1:5,6:11:99:231,0,192:1225:25:25
1005	9723	.	C	T	748.77	PASS	.	GT:AD:DP:GQ:PL:PS:PQ:JQ	0|1:64,26:90:99:777,0,2361:1225:246:255
1005	10309	.	G	C	506.77	PASS	.	GT:AD:DP:GQ:PL:PS:PQ:JQ	0|1:85,19:104:99:535,0,3179:1225:248:255
1005	11111	.	A	G	81.77	PASS	.	GT:AD:DP:GQ:PL:PS:PQ:JQ	0|1:46,6:52:99:110,0,5055:1225:154:255
1005	11120	.	G	A	78.77	PASS	.	GT:AD:DP:GQ:PL:PS:PQ:JQ	0|1:47,6:53:99:107,0,5194:1225:186:255
1005	11124	.	G	A	81.77	PASS	.	GT:AD:DP:GQ:PL:PS:PQ:JQ	0|1:46,6:52:99:110,0,5119:1225:180:255
1005	12682	.	T	G	126.77	PASS	.	GT:AD:DP:GQ:PL:PS:PQ:JQ	0|1:46,7:53:99:155,0,2841:1225:255:255
1005	12683	.	G	T	351.77	PASS	.	GT:AD:DP:GQ:PL:PS:PQ:JQ	0|1:40,12:52:99:380,0,2616:1225:255:255
1005	12686	.	T	C	129.77	PASS	.	GT:AD:DP:GQ:PL:PS:PQ:JQ	0|1:44,7:51:99:158,0,2806:1225:255:255
1005	12690	.	A	G	363.77	PASS	.	GT:AD:DP:GQ:PL:PS:PQ:JQ	0|1:37,12:49:99:392,0,2381:1225:255:255
1005	12696	.	G	C	363.77	PASS	.	GT:AD:DP:GQ:PL:PS:PQ:JQ	0|1:36,12:48:99:392,0,2381:1225:255:255
1005	12700	.	A	T	138.77	PASS	.	GT:AD:DP:GQ:PL:PS:PQ:JQ	0|1:41,7:48:99:167,0,2606:1225:255:255
1005	12741	.	A	T	916.77	PASS	.	GT:AD:DP:GQ:PL:PS:PQ:JQ	0|1:0,20:20:63:945,63,0:1225:25:25
1005	16128	.	C	G	66.77	PASS	.	GT:AD:DP:GQ:PL:PS:PQ:JQ	0|1:67,6:73:95:95,0,2921:1225:255:255
1005	16225	.	T	G	192.77	PASS	.	GT:AD:DP:GQ:PL:PS:PQ:JQ	0|1:66,10:76:99:221,0,2736:1225:165:255
1005	16658	.	T	G	6366.77	PASS	.	GT:AD:DP:GQ:PL:PS:PQ:JQ	0|1:27,151:178:99:6395,0,598:1225:252:255
1005	16693	.	C	T	5675.77	PASS	.	GT:AD:DP:GQ:PL:PS:PQ:JQ	1|1:16,134:150:99:5704,0,259:1225:255:255
1005	16702	.	G	A	5507.77	PASS	.	GT:AD:DP:GQ:PL:PS:PQ:JQ	1|1:16,127:143:99:5536,0,271:1225:255:255
1005	18559	.	G	A	102.73	PASS	.	GT:AD:DP:GQ:PL:PS:PQ:JQ	0|1:65,8:73:99:140,0,2668:1225:238:255
1005	19883	.	A	T	296.77	PASS	.	GT:AD:DP:GQ:PL:PS:PQ:JQ	0|1:4,10:14:99:325,0,120:1225:25:25
1005	19918	.	C	A	274.77	PASS	.	GT:AD:DP:GQ:PL:PS:PQ:JQ	0|1:5,8:13:99:303,0,186:1225:25:25
1005	19920	.	G	A	424.77	PASS	.	GT:AD:DP:GQ:PL:PS:PQ:JQ	0|1:43,14:57:99:453,0,1705:1225:69:255
1005	19935	.	A	G	373.77	PASS	.	GT:AD:DP:GQ:PL:PS:PQ:JQ	0|1:6,10:16:99:402,0,222:1225:25:25
1005	19942	.	C	T	373.77	PASS	.	GT:AD:DP:GQ:PL:PS:PQ:JQ	0|1:6,10:16:99:402,0,222:1225:25:25
1005	20229	.	G	C	519.77	PASS	.	GT:AD:DP:GQ:PL:PS:PQ:JQ	0|1:82,19:101:99:548,0,3345:1225:172:255
1005	20235	.	A	G	477.77	PASS	.	GT:AD:DP:GQ:PL:PS:PQ:JQ	0|1:81,18:99:99:506,0,3419:1225:158:255
1005	20344	.	C	T	94.77	PASS	.	GT:AD:DP:GQ:PL:PS:PQ:JQ	0/1:68,9:77:99:123,0,2608:1225:12:255
1005	22668	.	G	A	62.77	PASS	.	GT:AD:DP:GQ:PL:PS:PQ:JQ	0|1:27,5:32:91:91,0,1618:1225:167:255
1005	24722	.	A	G	327.77	PASS	.	GT:AD:DP:GQ:PL:PS:PQ:JQ	0|1:43,16:59:99:356,0,1556:1225:149:255
1005	26088	.	A	G	297.77	PASS	.	GT:AD:DP:GQ:PL:PS:PQ:JQ	0|1:8,10:18:99:326,0,288:1225:25:25
1005	26106	.	T	C	222.77	PASS	.	GT:AD:DP:GQ:PL:PS:PQ:JQ	0|1:56,10:66:99:251,0,3019:1225:255:255
1005	26107	.	G	A	359.77	PASS	.	GT:AD:DP:GQ:PL:PS:PQ:JQ	0|1:9,11:20:99:388,0,338:1225:25:25
1005	26129	.	C	T	240.77	PASS	.	GT:AD:DP:GQ:PL:PS:PQ:JQ	0|1:45,10:55:99:269,0,2837:1225:255:255
1005	26137	.	G	C	294.77	PASS	.	GT:AD:DP:GQ:PL:PS:PQ:JQ	0|1:43,11:54:99:323,0,2683:1225:255:255
1005	26143	.	G	C	252.77	PASS	.	GT:AD:DP:GQ:PL:PS:PQ:JQ	0|1:45,10:55:99:281,0,2686:1225:255:255
1005	26151	.	A	T	291.77	PASS	.	GT:AD:DP:GQ:PL:PS:PQ:JQ	0|1:45,11:56:99:320,0,2725:1225:255:255
1005	26161	.	T	C	246.77	PASS	.	GT:AD:DP:GQ:PL:PS:PQ:JQ	0|1:48,10:58:99:275,0,2770:1225:255:255
1005	26170	.	A	T	291.77	PASS	.	GT:AD:DP:GQ:PL:PS:PQ:JQ	0|1:45,11:56:99:320,0,2725:1225:255:255
1005	26176	.	A	G	249.77	PASS	.	GT:AD:DP:GQ:PL:PS:PQ:JQ	0|1:47,10:57:99:278,0,2728:1225:255:255
1005	26185	.	T	A	285.77	PASS	.	GT:AD:DP:GQ:PL:PS:PQ:JQ	0|1:47,10:57:99:314,0,2773:1225:255:255
1005	26189	.	C	T	243.77	PASS	.	GT:AD:DP:GQ:PL:PS:PQ:JQ	0|1:48,10:58:99:272,0,2741:1225:255:255
1005	26191	.	A	T	851.77	PASS	.	GT:AD:DP:GQ:PL:PS:PQ:JQ	0|1:17,22:39:99:880,0,645:1225:25:25
1005	26198	.	T	C	842.77	PASS	.	GT:AD:DP:GQ:PL:PS:PQ:JQ	0|1:20,23:43:99:871,0,740:1225:25:25
1005	26207	.	G	A	117.77	PASS	.	GT:AD:DP:GQ:PL:PS:PQ:JQ	0|1:48,7:55:99:146,0,2429:1225:255:255
1005	26217	.	T	C	87.77	PASS	.	GT:AD:DP:GQ:PL:PS:PQ:JQ	0|1:44,6:50:99:116,0,2157:1225:255:255
1005	27767	.	C	G	2843.77	PASS	.	GT:AD:DP:GQ:PL:PS:PQ:JQ	0|1:65,73:138:99:2872,0,2500:1225:255:255
1005	27796	.	C	A	3752.77	PASS	.	GT:AD:DP:GQ:PL:PS:PQ:JQ	0|1:53,91:144:99:3781,0,2026:1225:255:255
1005	27803	.	A	G	3594.77	PASS	.	GT:AD:DP:GQ:PL:PS:PQ:JQ	0|1:51,89:140:99:3623,0,1913:1225:255:255
1005	27806	.	G	A	3594.77	PASS	.	GT:AD:DP:GQ:PL:PS:PQ:JQ	0|1:50,89:139:99:3623,0,1913:1225:255:255
1005	27825	.	A	T	3723.77	PASS	.	GT:AD:DP:GQ:PL:PS:PQ:JQ	0|1:50,86:136:99:3752,0,1862:1225:255:255
1005	27826	.	T	A	3678.77	PASS	.	GT:AD:DP:GQ:PL:PS:PQ:JQ	0|1:49,88:137:99:3707,0,1903:1225:255:255
1005	27889	.	T	G	3929.77	PASS	.	GT:AD:DP:GQ:PL:PS:PQ:JQ	0|1:49,108:157:99:3958,0,1611:1225:255:255
1005	28053	.	T	C	4780.77	PASS	.	GT:AD:DP:GQ:PL:PS:PQ:JQ	0|1:58,127:185:99:4809,0,1826:1225:255:255
1005	28117	.	T	C	6722.77	PASS	.	GT:AD:DP:GQ:PL:PS:PQ:JQ	0|1:56,180:236:99:6751,0,1612:1225:255:255
1005	28155	.	A	G	5155.77	PASS	.	GT:AD:DP:GQ:PL:PS:PQ:JQ	0|1:74,143:217:99:5184,0,2562:1225:255:255
1005	28158	.	A	G	5191.77	PASS	.	GT:AD:DP:GQ:PL:PS:PQ:JQ	0|1:74,144:218:99:5220,0,2643:1225:255:255
1005	28167	.	T	G	6849.77	PASS	.	GT:AD:DP:GQ:PL:PS:PQ:JQ	0|1:52,158:210:99:6878,0,1720:1225:255:255
1005	28183	.	T	G	6313.77	PASS	.	GT:AD:DP:GQ:PL:PS:PQ:JQ	0|1:50,150:200:99:6342,0,1568:1225:255:255
1005	28255	.	T	C	5431.77	PASS	.	GT:AD:DP:GQ:PL:PS:PQ:JQ	0|1:57,131:188:99:5460,0,1987:1225:255:255
1005	28257	.	A	G	5483.77	PASS	.	GT:AD:DP:GQ:PL:PS:PQ:JQ	0|1:55,134:189:99:5512,0,1984:1225:255:255
1005	28520	.	A	C	3596.77	PASS	.	GT:AD:DP:GQ:PL:PS:PQ:JQ	0|1:0,80:80:99:3625,250,0:1225:25:25
1005	28538	.	C	T	1225.77	PASS	.	GT:AD:DP:GQ:PL:PS:PQ:JQ	0|1:78,39:117:99:1254,0,2855:1225:25:25
1005	28541	.	T	C	4996.77	PASS	.	GT:AD:DP:GQ:PL:PS:PQ:JQ	0|1:0,117:117:99:5025,354,0:1225:25:25
1005	28614	.	A	G	11221.8	PASS	.	GT:AD:DP:GQ:PL:PS:PQ:JQ	0|1:58,275:333:99:11250,0,3154:1225:255:255
1005	28618	.	A	G	10685.8	PASS	.	GT:AD:DP:GQ:PL:PS:PQ:JQ	0|1:57,276:333:99:10714,0,3617:1225:255:255
1005	28685	.	A	C	11298.8	PASS	.	GT:AD:DP:GQ:PL:PS:PQ:JQ	0|1:54,275:329:99:11327,0,7375:1225:255:255
1005	28702	.	A	G	12118.8	PASS	.	GT:AD:DP:GQ:PL:PS:PQ:JQ	0|1:58,283:341:99:12147,0,8042:1225:255:255
1005	28704	.	A	G	11970.8	PASS	.	GT:AD:DP:GQ:PL:PS:PQ:JQ	0|1:59,284:343:99:11999,0,8054:1225:255:255
1005	28711	.	G	A	11396.8	PASS	.	GT:AD:DP:GQ:PL:PS:PQ:JQ	0|1:58,271:329:99:11425,0,7918:1225:255:255
1005	28761	.	A	C	9241.77	PASS	.	GT:AD:DP:GQ:PL:PS:PQ:JQ	0|1:0,199:199:99:9270,620,0:1225:25:25
1005	28791	.	G	A	1687.77	PASS	.	GT:AD:DP:GQ:PL:PS:PQ:JQ	0|1:129,55:184:99:1716,0,4751:1225:25:25
1005	28800	.	T	A	8566.77	PASS	.	GT:AD:DP:GQ:PL:PS:PQ:JQ	0|1:0,183:183:99:8595,575,0:1225:25:25
1005	28817	.	T	C	9016.77	PASS	.	GT:AD:DP:GQ:PL:PS:PQ:JQ	0|1:0,185:185:99:9045,605,0:1225:25:25
1005	28829	.	A	G	2383.77	PASS	.	GT:AD:DP:GQ:PL:PS:PQ:JQ	0|1:112,64:176:99:2412,0,4551:1225:25:25
1005	28832	.	T	C	8116.77	PASS	.	GT:AD:DP:GQ:PL:PS:PQ:JQ	0|1:0,176:176:99:8145,545,0:1225:25:25
1005	28836	.	T	C	8206.77	PASS	.	GT:AD:DP:GQ:PL:PS:PQ:JQ	0|1:0,178:178:99:8235,551,0:1225:25:25
1005	28844	.	G	T	2542.77	PASS	.	GT:AD:DP:GQ:PL:PS:PQ:JQ	0|1:118,70:188:99:2571,0,4712:1225:25:25
1005	28886	.	A	G	8591.77	PASS	.	GT:AD:DP:GQ:PL:PS:PQ:JQ	0|1:0,188:188:99:8620,581,0:1225:25:25
1005	28918	.	G	A	9238.77	PASS	.	GT:AD:DP:GQ:PL:PS:PQ:JQ	0|1:0,204:204:99:9267,626,0:1225:25:25
1005	28998	.	A	C	8943.77	PASS	.	GT:AD:DP:GQ:PL:PS:PQ:JQ	0|1:0,203:203:99:8972,614,0:1225:25:25
1005	29040	.	T	C	9373.77	PASS	.	GT:AD:DP:GQ:PL:PS:PQ:JQ	0|1:66,222:288:99:9402,0,6383:1225:255:255
1005	29061	.	A	C	9602.77	PASS	.	GT:AD:DP:GQ:PL:PS:PQ:JQ	0|1:60,234:294:99:9631,0,5633:1225:255:255
1005	29197	.	T	C	9556.77	PASS	.	GT:AD:DP:GQ:PL:PS:PQ:JQ	0|1:45,228:273:99:9585,0,1520:1225:255:255
1005	29384	.	G	A	8462.77	PASS	.	GT:AD:DP:GQ:PL:PS:PQ:JQ	0|1:57,206:263:99:8491,0,1669:1225:255:255
1005	29401	.	A	G	248.77	PASS	.	GT:AD:DP:GQ:PL:PS:PQ:JQ	0|1:213,21:234:99:277,0,8962:1225:255:255
1005	29434	.	C	T	5242.77	PASS	.	GT:AD:DP:GQ:PL:PS:PQ:JQ	0|1:45,123:168:99:5271,0,1489:1225:242:255
1005	32458	.	A	C	6856.77	PASS	.	GT:AD:DP:GQ:PL:PS:PQ:JQ	0|1:73,191:264:99:6885,0,2285:1225:230:255
1005	33650	.	C	T	31.77	PASS	.	GT:AD:DP:GQ:PL:PS:PQ:JQ	0|1:43,5:48:60:60,0,1522:1225:120:255
1005	33888	.	A	G	45.77	PASS	.	GT:AD:DP:GQ:PL:PS:PQ:JQ	0|1:72,7:79:74:74,0,2930:1225:193:255
1005	34640	.	A	C	83.77	PASS	.	GT:AD:DP:GQ:PL:PS:PQ:JQ	0|1:45,7:52:99:112,0,1741:1225:153:255
1005	35251	.	A	C	118.77	PASS	.	GT:AD:DP:GQ:PL:PS:PQ:JQ	0|1:59,8:67:99:147,0,2502:1225:200:255
1005	38580	.	A	G	1555.77	PASS	.	GT:AD:DP:GQ:PL:PS:PQ:JQ	0|1:69,56:125:99:1584,0,2377:1225:160:255
1005	39023	.	A	T	4629.77	PASS	.	GT:AD:DP:GQ:PL:PS:PQ:JQ	0|1:100,136:236:99:4658,0,3132:1225:255:255
1005	41128	.	A	C	303.77	PASS	.	GT:AD:DP:GQ:PL:PS:PQ:JQ	0|1:9,9:18:99:332,0,351:1225:25:25
1005	41134	.	T	G	644.77	PASS	.	GT:AD:DP:GQ:PL:PS:PQ:JQ	0|1:51,25:76:99:673,0,1951:1225:255:255
1005	41161	.	C	T	160.77	PASS	.	GT:AD:DP:GQ:PL:PS:PQ:JQ	0|1:21,6:27:99:189,0,864:1225:25:25
1005	42294	.	C	T	1309.77	PASS	.	GT:AD:DP:GQ:PL:PS:PQ:JQ	0|1:71,38:109:99:1338,0,2932:1225:214:255
1005	42327	.	A	C	1368.77	PASS	.	GT:AD:DP:GQ:PL:PS:PQ:JQ	0|1:78,38:116:99:1397,0,3242:1225:255:255
1005	42329	.	A	C	1491.77	PASS	.	GT:AD:DP:GQ:PL:PS:PQ:JQ	0|1:76,38:114:99:1520,0,3275:1225:255:255
1005	42343	.	A	T	1935.77	PASS	.	GT:AD:DP:GQ:PL:PS:PQ:JQ	0|1:69,50:119:99:1964,0,2909:1225:255:255
1005	42386	.	A	G	1877.73	PASS	.	GT:AD:DP:GQ:PL:PS:PQ:JQ	0|1:0,42:42:99:1915,129,0:1225:25:25
1005	42866	.	C	T	6670.77	PASS	.	GT:AD:DP:GQ:PL:PS:PQ:JQ	0|1:55,232:287:99:6699,0,1381:1225:255:255
1005	43165	.	A	C	17185.8	PASS	.	GT:AD:DP:GQ:PL:PS:PQ:JQ	0|1:73,469:542:99:17214,0,1184:1225:255:255
1005	43407	.	T	G	3654.77	PASS	.	GT:AD:DP:GQ:PL:PS:PQ:JQ	1|1:55,103:158:99:3683,0,1632:1225:255:255
1005	44118	.	T	G	66.73	PASS	.	GT:AD:DP:GQ:PL:PS:PQ:JQ	0|1:48,6:54:99:104,0,2019:1225:255:255
1005	44143	.	A	G	105.77	PASS	.	GT:AD:DP:GQ:PL:PS:PQ:JQ	0|1:51,7:58:99:134,0,2173:1225:255:255
1005	44189	.	A	G	221.77	PASS	.	GT:AD:DP:GQ:PL:PS:PQ:JQ	0|1:52,10:62:99:250,0,2120:1225:255:255
1005	44372	.	C	T	1632.77	PASS	.	GT:AD:DP:GQ:PL:PS:PQ:JQ	0|1:52,45:97:99:1661,0,1742:1225:250:255
1005	44443	.	G	A	304.73	PASS	.	GT:AD:DP:GQ:PL:PS:PQ:JQ	0|1:12,9:21:99:342,0,477:1225:25:25
1005	45092	.	A	G	16576.8	PASS	.	GT:AD:DP:GQ:PL:PS:PQ:JQ	1|1:51,396:447:99:16605,0,857:45065:255:0
1005	45098	.	A	G	15554.8	PASS	.	GT:AD:DP:GQ:PL:PS:PQ:JQ	1|1:47,368:415:99:15583,0,872:45098:255:0
1005	45099	.	A	T	944.77	PASS	.	GT:AD:DP:GQ:PL:PS:PQ:JQ	0|1:349,50:399:99:973,0,14901:45099:194:0
1005	45185	.	T	G	1025.77	PASS	.	GT:AD:DP:GQ:PL:PS:PQ:JQ	1|1:41,54:95:99:1054,0,942:45099:255:62
1005	45383	.	C	T	641.77	PASS	.	GT:AD:DP:GQ:PL:PS:PQ:JQ	0|1:0,15:15:48:670,48,0:45099:25:25
1005	45609	.	A	G	20713.8	PASS	.	GT:AD:DP:GQ:PL:PS	1|1:37,502:539:29:20742,29,0:45609
1005	45742	.	G	A	13549.8	PASS	.	GT:AD:DP:GQ:PL:PS	1|1:23,328:351:99:13578,160,0:45742
1005	45855	.	A	G	31654.8	PASS	.	GT:AD:DP:GQ:PL:PS:PQ:JQ	1|1:92,769:861:99:31683,0,1127:45842:255:0
1005	46065	.	A	G	14085.8	PASS	.	GT:AD:DP:GQ:PL:PS:PQ:JQ	1|1:133,357:490:99:14114,0,3996:45842:255:255
1005	46193	.	A	G	29830.8	PASS	.	GT:AD:DP:GQ:PL:PS:PQ:JQ	1|1:124,741:865:99:29859,0,4674:45842:255:255
1005	46228	.	G	A	22882.8	PASS	.	GT:AD:DP:GQ:PL:PS:PQ:JQ	1|1:152,553:705:99:22911,0,6540:45842:255:255
1005	46480	.	C	T	69.77	PASS	.	GT:AD:DP:GQ:PL:PS:PQ:JQ	0|1:49,6:55:98:98,0,1922:45842:168:255
1005	47339	.	G	T	266.05	PASS	.	GT:AD:DP:GQ:PL:PS:PQ:JQ	1|1:47,9:56:99:198,0,1763:45842:25:25
1005	47495	.	C	A	2774.77	PASS	.	GT:AD:DP:GQ:PL:PS:PQ:JQ	0|1:256,93:349:99:2803,0,7920:45842:255:255
1005	47675	.	A	T	6144.77	PASS	.	GT:AD:DP:GQ:PL:PS:PQ:JQ	0|1:310,191:501:99:6173,0,8867:45842:255:255
1005	48195	.	T	A	4299.77	PASS	.	GT:AD:DP:GQ:PL:PS	1|1:6,121:127:99:4328,141,0:45842
1005	48799	.	A	G	566.77	PASS	.	GT:AD:DP:GQ:PL:PS:PQ:JQ	0|1:55,20:75:99:595,0,2015:45842:236:255
1005	51240	.	T	C	180.77	PASS	.	GT:AD:DP:GQ:PL:PS:PQ:JQ	0|1:68,11:79:99:209,0,2659:45842:229:255
1005	52648	.	G	A	1170.77	PASS	.	GT:AD:DP:GQ:PL:PS:PQ:JQ	0|1:118,43:161:99:1199,0,4444:45842:236:255
1005	52758	.	G	A	1129.77	PASS	.	GT:AD:DP:GQ:PL:PS:PQ:JQ	0|1:168,48:216:99:1158,0,6140:45842:255:255
1005	52867	.	G	A	395.77	PASS	.	GT:AD:DP:GQ:PL:PS:PQ:JQ	0|1:176,27:203:99:424,0,6727:45842:255:255
1005	53998	.	A	T	169.77	PASS	.	GT:AD:DP:GQ:PL:PS:PQ:JQ	0|1:60,9:69:99:198,0,2399:45842:161:255
1005	57588	.	T	C	426.77	PASS	.	GT:AD:DP:GQ:PL:PS:PQ:JQ	0|1:57,15:72:99:455,0,2390:45842:125:255
1005	59293	.	G	A	917.77	PASS	.	GT:AD:DP:GQ:PL:PS:PQ:JQ	0|1:97,39:136:99:946,0,3618:45842:161:255
1005	67921	.	C	T	69.77	PASS	.	GT:AD:DP:GQ:PL:PS:PQ:JQ	1|0:39,6:45:98:98,0,1563:45842:25:25
1005	67968	.	T	G	154.77	PASS	.	GT:AD:DP:GQ:PL:PS:PQ:JQ	0|1:49,9:58:99:183,0,1796:45842:170:255
1005	71107	.	G	A	124.77	PASS	.	GT:AD:DP:GQ:PL:PS:PQ:JQ	0|1:17,5:22:99:153,0,783:45842:116:255
1005	73720	.	C	T	1523.73	PASS	.	GT:AD:DP:GQ:PL:PS:PQ:JQ	0|1:82,51:133:99:1561,0,2913:45842:179:255
1005	74077	.	T	C	223.77	PASS	.	GT:AD:DP:GQ:PL:PS:PQ:JQ	0|1:75,14:89:99:252,0,2980:45842:255:255
1005	76171	.	C	G	991.77	PASS	.	GT:AD:DP:GQ:PL:PS:PQ:JQ	0|1:58,29:87:99:1020,0,2151:45842:255:255
1005	76207	.	C	T	273.77	PASS	.	GT:AD:DP:GQ:PL:PS:PQ:JQ	0|1:66,12:78:99:302,0,2769:45842:255:255
1005	76223	.	A	G	273.77	PASS	.	GT:AD:DP:GQ:PL:PS:PQ:JQ	0|1:66,11:77:99:302,0,2777:45842:255:255
1005	76224	.	G	C	231.77	PASS	.	GT:AD:DP:GQ:PL:PS:PQ:JQ	0|1:66,11:77:99:260,0,2780:45842:193:255
1005	76310	.	T	C	1153.77	PASS	.	GT:AD:DP:GQ:PL:PS:PQ:JQ	0|1:60,32:92:99:1182,0,2393:45842:157:255
1005	77382	.	G	A	54.77	PASS	.	GT:AD:DP:GQ:PL:PS:PQ:JQ	0|1:22,4:26:83:83,0,893:45842:135:255
1005	80226	.	G	A	519.77	PASS	.	GT:AD:DP:GQ:PL:PS:PQ:JQ	0|1:150,26:176:99:548,0,6129:45842:84:255
1005	80507	.	A	C	134.77	PASS	.	GT:AD:DP:GQ:PL:PS:PQ:JQ	0|1:45,10:55:99:163,0,1975:45842:43:255
1005	82741	.	T	A	203.77	PASS	.	GT:AD:DP:GQ:PL:PS:PQ:JQ	0|1:55,10:65:99:232,0,2141:45842:238:255
1005	83983	.	A	T	66.77	PASS	.	GT:AD:DP:GQ:PL:PS:PQ:JQ	0|1:51,6:57:95:95,0,2155:45842:255:255
1005	83984	.	A	C	190.77	PASS	.	GT:AD:DP:GQ:PL:PS:PQ:JQ	0|1:49,8:57:99:219,0,2005:45842:255:255
1005	84081	.	A	G	1610.77	PASS	.	GT:AD:DP:GQ:PL:PS:PQ:JQ	0|1:51,45:96:99:1639,0,1799:84051:255:0
1005	84152	.	C	T	587.77	PASS	.	GT:AD:DP:GQ:PL:PS:PQ:JQ	0|1:59,17:76:99:616,0,2373:84051:255:255
1005	84239	.	T	C	675.77	PASS	.	GT:AD:DP:GQ:PL:PS:PQ:JQ	0|1:59,21:80:99:704,0,2414:84051:255:255
1005	84272	.	T	C	850.77	PASS	.	GT:AD:DP:GQ:PL:PS:PQ:JQ	0|1:51,25:76:99:879,0,1901:84051:217:255
1005	84753	.	A	C	222.77	PASS	.	GT:AD:DP:GQ:PL:PS:PQ:JQ	0|1:56,10:66:99:251,0,2298:84051:109:255
1005	84793	.	A	T	156.77	PASS	.	GT:AD:DP:GQ:PL:PS:PQ:JQ	0|1:62,9:71:99:185,0,2652:84051:174:255
1005	85316	.	T	G	4594.77	PASS	.	GT:AD:DP:GQ:PL:PS:PQ:JQ	0|1:67,148:215:99:4623,0,2149:84051:128:255
1005	87518	.	A	G	274.77	PASS	.	GT:AD:DP:GQ:PL:PS:PQ:JQ	0|1:14,10:24:99:303,0,447:84051:25:25
1005	87544	.	C	G	1357.73	PASS	.	GT:AD:DP:GQ:PL:PS:PQ:JQ	0|1:0,31:31:93:1395,93,0:84051:25:25
1005	87555	.	T	C	553.77	PASS	.	GT:AD:DP:GQ:PL:PS:PQ:JQ	0|1:16,15:31:99:582,0,592:84051:25:25
1005	87556	.	C	A	1366.77	PASS	.	GT:AD:DP:GQ:PL:PS:PQ:JQ	0|1:0,31:31:93:1395,93,0:84051:25:25
1005	87565	.	T	A	328.77	PASS	.	GT:AD:DP:GQ:PL:PS:PQ:JQ	0|1:21,10:31:99:357,0,852:84051:25:25
1005	87568	.	A	G	328.77	PASS	.	GT:AD:DP:GQ:PL:PS:PQ:JQ	0|1:21,10:31:99:357,0,852:84051:25:25
1005	87590	.	A	T	387.77	PASS	.	GT:AD:DP:GQ:PL:PS:PQ:JQ	0|1:53,15:68:99:416,0,2116:84051:141:255
1005	89438	.	C	T	1857.77	PASS	.	GT:AD:DP:GQ:PL:PS:PQ:JQ	0|1:51,72:123:99:1886,0,1812:84051:134:255
1005	90779	.	A	T	57.77	PASS	.	GT:AD:DP:GQ:PL:PS:PQ:JQ	0|1:56,6:62:86:86,0,5163:84051:201:255
1005	90823	.	G	C	48.77	PASS	.	GT:AD:DP:GQ:PL:PS:PQ:JQ	0|1:85,8:93:77:77,0,6583:84051:255:255
1005	90854	.	G	A	493.77	PASS	.	GT:AD:DP:GQ:PL:PS:PQ:JQ	0|1:0,15:15:43:522,43,0:84051:25:25
1005	112306	.	T	A	771.77	PASS	.	GT:AD:DP:GQ:PL:PS:PQ:JQ	0|1:0,18:18:54:800,54,0:84051:25:25
1005	112411	.	G	A	1423.77	PASS	.	GT:AD:DP:GQ:PL:PS:PQ:JQ	0|1:34,36:70:99:1452,0,4466:84051:255:255
1005	112417	.	A	T	1848.77	PASS	.	GT:AD:DP:GQ:PL:PS:PQ:JQ	0|1:32,42:74:99:1877,0,4489:84051:255:255
1005	112442	.	T	C	1887.77	PASS	.	GT:AD:DP:GQ:PL:PS:PQ:JQ	0|1:33,46:79:99:1916,0,4540:84051:255:255
1005	112455	.	G	A	1717.77	PASS	.	GT:AD:DP:GQ:PL:PS:PQ:JQ	0|1:33,43:76:99:1746,0,4291:84051:255:255
1005	112488	.	C	T	1646.77	PASS	.	GT:AD:DP:GQ:PL:PS:PQ:JQ	0|1:39,43:82:99:1675,0,1446:84051:255:255
1005	112497	.	T	G	1668.77	PASS	.	GT:AD:DP:GQ:PL:PS:PQ:JQ	0|1:36,41:77:99:1697,0,1382:84051:255:255
1005	112499	.	T	C	1749.77	PASS	.	GT:AD:DP:GQ:PL:PS:PQ:JQ	0|1:35,43:78:99:1778,0,1415:84051:255:255
1005	112509	.	G	T	1738.77	PASS	.	GT:AD:DP:GQ:PL:PS:PQ:JQ	0|1:33,45:78:99:1767,0,1285:84051:255:255
1005	112537	.	T	C	1725.77	PASS	.	GT:AD:DP:GQ:PL:PS:PQ:JQ	0|1:42,45:87:99:1754,0,1707:84051:255:255
1005	112564	.	A	C	1284.77	PASS	.	GT:AD:DP:GQ:PL:PS:PQ:JQ	0|1:52,35:87:99:1313,0,2078:84051:255:255
1005	112570	.	T	G	1281.77	PASS	.	GT:AD:DP:GQ:PL:PS:PQ:JQ	0|1:52,34:86:99:1310,0,2120:84051:255:255
1005	112598	.	A	T	1149.77	PASS	.	GT:AD:DP:GQ:PL:PS:PQ:JQ	0|1:53,32:85:99:1178,0,2213:84051:255:255
1005	112608	.	G	A	1311.77	PASS	.	GT:AD:DP:GQ:PL:PS:PQ:JQ	0|1:55,35:90:99:1340,0,2285:84051:255:255
1005	112610	.	A	G	1314.77	PASS	.	GT:AD:DP:GQ:PL:PS:PQ:JQ	0|1:55,35:90:99:1343,0,2243:84051:255:255
1005	112620	.	T	A	1314.77	PASS	.	GT:AD:DP:GQ:PL:PS:PQ:JQ	0|1:55,36:91:99:1343,0,2243:84051:255:255
1005	112631	.	A	T	1395.77	PASS	.	GT:AD:DP:GQ:PL:PS:PQ:JQ	0|1:54,36:90:99:1424,0,2279:84051:255:255
1005	112641	.	A	G	1359.77	PASS	.	GT:AD:DP:GQ:PL:PS:PQ:JQ	0|1:55,32:87:99:1388,0,2198:84051:254:255
1005	112657	.	G	A	1077.77	PASS	.	GT:AD:DP:GQ:PL:PS:PQ:JQ	0|1:51,28:79:99:1106,0,2051:84051:236:255
1005	112669	.	C	A	1032.77	PASS	.	GT:AD:DP:GQ:PL:PS:PQ:JQ	0|1:51,27:78:99:1061,0,2096:84051:255:255
1005	112675	.	G	T	903.77	PASS	.	GT:AD:DP:GQ:PL:PS:PQ:JQ	0|1:48,26:74:99:932,0,2147:84051:255:255
1005	112677	.	A	C	906.77	PASS	.	GT:AD:DP:GQ:PL:PS:PQ:JQ	0|1:51,26:77:99:935,0,2105:84051:255:255
1005	112695	.	A	G	861.77	PASS	.	GT:AD:DP:GQ:PL:PS:PQ:JQ	0|1:50,24:74:99:890,0,2150:84051:252:255
1005	112728	.	T	C	1341.77	PASS	.	GT:AD:DP:GQ:PL:PS:PQ:JQ	0|1:57,36:93:99:1370,0,2408:84051:255:255
1005	112739	.	T	A	1590.77	PASS	.	GT:AD:DP:GQ:PL:PS:PQ:JQ	0|1:0,40:40:99:1619,119,0:84051:25:25
1005	112761	.	C	T	1434.77	PASS	.	GT:AD:DP:GQ:PL:PS:PQ:JQ	0|1:0,35:35:99:1463,105,0:84051:25:25
1005	112787	.	A	G	1132.77	PASS	.	GT:AD:DP:GQ:PL:PS:PQ:JQ	0|1:0,26:26:78:1161,78,0:84051:25:25
1005	112802	.	C	T	482.77	PASS	.	GT:AD:DP:GQ:PL:PS:PQ:JQ	0|1:6,13:19:99:511,0,191:84051:25:25
1005	112815	.	T	A	826.77	PASS	.	GT:AD:DP:GQ:PL:PS:PQ:JQ	0|1:0,19:19:57:855,57,0:84051:25:25
1005	112819	.	C	T	826.77	PASS	.	GT:AD:DP:GQ:PL:PS:PQ:JQ	0|1:0,19:19:57:855,57,0:84051:25:25
1005	112846	.	C	T	390.53	PASS	.	GT:AD:DP:GQ:PL:PS:PQ:JQ	0|1:1,10:11:3:417,0,3:84051:25:25
1005	116824	.	C	T	931.77	PASS	.	GT:AD:DP:GQ:PL:PS:PQ:JQ	0|1:52,29:81:99:960,0,1987:113533:195:255
1005	119040	.	G	C	454.77	PASS	.	GT:AD:DP:GQ:PL:PS:PQ:JQ	0|1:68,18:86:99:483,0,2630:113533:255:255
1005	119066	.	A	C	819.77	PASS	.	GT:AD:DP:GQ:PL:PS:PQ:JQ	0|1:66,25:91:99:848,0,2821:113533:255:255
1005	119104	.	C	A	879.77	PASS	.	GT:AD:DP:GQ:PL:PS:PQ:JQ	0|1:60,26:86:99:908,0,2569:113533:255:255
1005	119357	.	G	A	351.77	PASS	.	GT:AD:DP:GQ:PL:PS:PQ:JQ	0|1:55,12:67:99:380,0,7801:113533:160:255
1005	120014	.	G	T	35.77	PASS	.	GT:AD:DP:GQ:PL:PS:PQ:JQ	0|1:73,7:80:64:64,0,3134:113533:255:255
1005	122608	.	C	A	279.77	PASS	.	GT:AD:DP:GQ:PL:PS:PQ:JQ	0|1:33,11:44:99:308,0,1215:120015:122:255
1005	122723	.	T	A	925.77	PASS	.	GT:AD:DP:GQ:PL:PS:PQ:JQ	0/1:48,29:77:99:954,0,1704:120015:16:255
1005	123163	.	G	A	642.77	PASS	.	GT:AD:DP:GQ:PL:PS:PQ:JQ	0|1:39,21:60:99:671,0,1557:120015:104:255
1005	123388	.	C	T	552.77	PASS	.	GT:AD:DP:GQ:PL:PS:PQ:JQ	1|0:27,16:43:99:581,0,982:120015:25:25
1005	123496	.	T	C	167.77	PASS	.	GT:AD:DP:GQ:PL:PS:PQ:JQ	0|1:7,6:13:99:196,0,270:120015:25:25
1005	123503	.	G	T	635.77	PASS	.	GT:AD:DP:GQ:PL:PS:PQ:JQ	0|1:159,30:189:99:664,0,5930:120015:255:255
1005	123506	.	G	C	319.77	PASS	.	GT:AD:DP:GQ:PL:PS:PQ:JQ	0|1:160,21:181:99:348,0,6878:120015:238:255
1005	124998	.	A	G	13504.7	PASS	.	GT:AD:DP:GQ:PL:PS:PQ:JQ	0/1:896,485:1381:99:13542,0,31118:123511:4:255
1005	125379	.	G	C	5249.77	PASS	.	GT:AD:DP:GQ:PL:PS:PQ:JQ	1|1:30,152:182:99:5278,0,369:123511:11:255
1005	126080	.	A	C	1210.77	PASS	.	GT:AD:DP:GQ:PL:PS:PQ:JQ	0|1:78,51:129:99:1239,0,2801:123511:129:255
1005	126482	.	G	T	464.77	PASS	.	GT:AD:DP:GQ:PL:PS:PQ:JQ	0|1:209,29:238:99:493,0,8686:123511:255:255
1005	126484	.	T	C	458.77	PASS	.	GT:AD:DP:GQ:PL:PS:PQ:JQ	0|1:205,27:232:99:487,0,8724:123511:255:255
1005	126522	.	T	C	129.77	PASS	.	GT:AD:DP:GQ:PL:PS:PQ:JQ	0|1:13,5:18:99:158,0,454:123511:25:25
1005	126577	.	A	T	980.77	PASS	.	GT:AD:DP:GQ:PL:PS:PQ:JQ	0|1:215,50:265:99:1009,0,6910:123511:30:255
1005	127175	.	G	T	1172.77	PASS	.	GT:AD:DP:GQ:PL:PS:PQ:JQ	0|1:167,48:215:99:1201,0,5216:123511:251:255
1005	127394	.	A	G	8773.77	PASS	.	GT:AD:DP:GQ:PL:PS:PQ:JQ	1|1:64,244:308:99:8802,0,1771:123511:255:255
1005	127470	.	T	C	1408.77	PASS	.	GT:AD:DP:GQ:PL:PS:PQ:JQ	0|1:195,58:253:99:1437,0,6944:123511:248:255
1005	127528	.	T	C	269.73	PASS	.	GT:AD:DP:GQ:PL:PS:PQ:JQ	0|1:159,33:192:99:307,0,6925:123511:141:255
1005	128212	.	C	T	1337.77	PASS	.	GT:AD:DP:GQ:PL:PS:PQ:JQ	1|0:19,34:53:99:1366,0,695:123511:255:255
1005	128217	.	C	G	1411.77	PASS	.	GT:AD:DP:GQ:PL:PS:PQ:JQ	1|0:19,33:52:99:1440,0,731:123511:255:255
1005	128231	.	T	C	1278.77	PASS	.	GT:AD:DP:GQ:PL:PS:PQ:JQ	1|1:19,34:53:99:1307,0,678:128224:255:0
1005	129576	.	C	G	320.77	PASS	.	GT:AD:DP:GQ:PL:PS:PQ:JQ	0/1:13,12:25:99:349,0,469:129500:43:5
1006	1021	.	C	T	526.77	PASS	.	GT:AD:DP:GQ:PL:PS:PQ:JQ	0|1:27,17:44:99:555,0,966:1:158:255
1006	1151	.	A	G	604.77	PASS	.	GT:AD:DP:GQ:PL:PS:PQ:JQ	0|1:24,17:41:99:633,0,948:1:164:255
1006	1156	.	T	C	552.77	PASS	.	GT:AD:DP:GQ:PL:PS:PQ:JQ	0|1:23,16:39:99:581,0,951:1:131:255
1006	1212	.	C	T	814.77	PASS	.	GT:AD:DP:GQ:PL:PS:PQ:JQ	0|1:27,22:49:99:843,0,1058:1:172:255
1006	1247	.	G	T	736.77	PASS	.	GT:AD:DP:GQ:PL:PS:PQ:JQ	0|1:25,20:45:99:765,0,990:1:167:255
1006	1248	.	C	T	736.77	PASS	.	GT:AD:DP:GQ:PL:PS:PQ:JQ	0|1:25,20:45:99:765,0,990:1:167:255
1006	1308	.	T	C	686.77	PASS	.	GT:AD:DP:GQ:PL:PS:PQ:JQ	0|1:21,21:42:99:715,0,783:1:135:255
1006	1323	.	G	A	740.77	PASS	.	GT:AD:DP:GQ:PL:PS:PQ:JQ	0|1:22,21:43:99:769,0,756:1:129:255
1006	1577	.	T	C	418.77	PASS	.	GT:AD:DP:GQ:PL:PS:PQ:JQ	0|1:23,13:36:99:447,0,857:1:128:255
1006	1910	.	C	T	637.77	PASS	.	GT:AD:DP:GQ:PL:PS:PQ:JQ	0|1:41,19:60:99:666,0,1619:1:197:255
1006	1911	.	A	G	637.77	PASS	.	GT:AD:DP:GQ:PL:PS:PQ:JQ	0|1:40,19:59:99:666,0,1619:1:194:255
1006	2474	.	G	A	1123.77	PASS	.	GT:AD:DP:GQ:PL:PS:PQ:JQ	0|1:32,30:62:99:1152,0,2311:1:184:255
1006	2486	.	A	C	1109.77	PASS	.	GT:AD:DP:GQ:PL:PS:PQ:JQ	0|1:34,29:63:99:1138,0,2361:1:191:255
1006	2732	.	C	T	865.77	PASS	.	GT:AD:DP:GQ:PL:PS:PQ:JQ	0|1:51,26:77:99:894,0,1996:1:253:255
1006	2743	.	C	A	706.77	PASS	.	GT:AD:DP:GQ:PL:PS:PQ:JQ	0|1:48,22:70:99:735,0,1892:1:222:255
1006	3297	.	C	T	674.77	PASS	.	GT:AD:DP:GQ:PL:PS:PQ:JQ	0|1:19,20:39:99:703,0,692:1:137:255
1006	3605	.	T	C	577.77	PASS	.	GT:AD:DP:GQ:PL:PS:PQ:JQ	0|1:28,18:46:99:606,0,940:1:152:255
1006	3633	.	G	C	703.77	PASS	.	GT:AD:DP:GQ:PL:PS:PQ:JQ	0|1:33,24:57:99:732,0,1194:1:183:255
1006	3658	.	C	T	510.77	PASS	.	GT:AD:DP:GQ:PL:PS:PQ:JQ	0|1:33,19:52:99:539,0,1243:1:170:255
1006	3670	.	G	A	466.77	PASS	.	GT:AD:DP:GQ:PL:PS:PQ:JQ	0|1:30,17:47:99:495,0,1153:1:157:255
1006	3689	.	C	T	560.77	PASS	.	GT:AD:DP:GQ:PL:PS:PQ:JQ	0|1:25,19:44:99:589,0,898:1:146:255
1006	5790	.	A	T	560.77	PASS	.	GT:AD:DP:GQ:PL:PS:PQ:JQ	0|1:18,16:34:99:589,0,646:1:128:255
1006	5835	.	G	A	709.77	PASS	.	GT:AD:DP:GQ:PL:PS:PQ:JQ	0|1:19,19:38:99:738,0,1226:1:113:255
1006	6035	.	A	C	322.77	PASS	.	GT:AD:DP:GQ:PL:PS:PQ:JQ	0|1:25,17:42:99:351,0,828:1:135:255
1006	6399	.	T	C	1172.77	PASS	.	GT:AD:DP:GQ:PL:PS:PQ:JQ	0|1:32,32:64:99:1201,0,2194:1:174:255
1006	6418	.	C	T	1200.77	PASS	.	GT:AD:DP:GQ:PL:PS:PQ:JQ	0|1:30,32:62:99:1229,0,2136:1:174:255
1006	6634	.	C	T	975.77	PASS	.	GT:AD:DP:GQ:PL:PS:PQ:JQ	0|1:24,30:54:99:1004,0,865:1:164:255
1006	6853	.	T	C	1043.77	PASS	.	GT:AD:DP:GQ:PL:PS:PQ:JQ	0|1:26,30:56:99:1072,0,799:1:176:255
1006	7123	.	C	T	787.77	PASS	.	GT:AD:DP:GQ:PL:PS:PQ:JQ	1|0:22,21:43:99:816,0,4294:1:25:25
1006	7172	.	G	A	1218.77	PASS	.	GT:AD:DP:GQ:PL:PS:PQ:JQ	0|1:35,34:69:99:1247,0,1416:1:255:255
1006	7186	.	T	C	1146.77	PASS	.	GT:AD:DP:GQ:PL:PS:PQ:JQ	0|1:28,30:58:99:1175,0,1112:1:255:255
1006	7206	.	A	T	1551.77	PASS	.	GT:AD:DP:GQ:PL:PS:PQ:JQ	1|1:18,39:57:99:1580,0,707:1:255:255
1006	7211	.	A	C	1512.77	PASS	.	GT:AD:DP:GQ:PL:PS:PQ:JQ	1|1:18,37:55:99:1541,0,668:1:255:255
1006	7214	.	A	G	1477.77	PASS	.	GT:AD:DP:GQ:PL:PS:PQ:JQ	1|1:17,36:53:99:1506,0,669:1:255:255
1006	7215	.	C	T	856.77	PASS	.	GT:AD:DP:GQ:PL:PS:PQ:JQ	1|0:30,27:57:99:885,0,4718:1:25:25
1006	7220	.	A	G	1512.77	PASS	.	GT:AD:DP:GQ:PL:PS:PQ:JQ	1|0:17,38:55:99:1541,0,4101:1:25:25
1006	7237	.	T	C	1434.77	PASS	.	GT:AD:DP:GQ:PL:PS:PQ:JQ	1|0:20,40:60:99:1463,0,4735:1:25:25
1006	7239	.	A	G	246.77	PASS	.	GT:AD:DP:GQ:PL:PS:PQ:JQ	1|0:47,10:57:99:275,0,6807:1:25:25
1006	7244	.	A	G	238.77	PASS	.	GT:AD:DP:GQ:PL:PS:PQ:JQ	1|0:50,10:60:99:267,0,7191:1:25:25
1006	7251	.	T	C	1521.77	PASS	.	GT:AD:DP:GQ:PL:PS:PQ:JQ	1|0:20,39:59:99:1550,0,5583:1:25:25
1006	7252	.	T	C	1521.77	PASS	.	GT:AD:DP:GQ:PL:PS:PQ:JQ	1|0:20,39:59:99:1550,0,5583:1:25:25
1006	7263	.	T	C	1491.77	PASS	.	GT:AD:DP:GQ:PL:PS:PQ:JQ	1|0:23,37:60:99:1520,0,7542:1:25:25
1006	7271	.	G	C	1578.77	PASS	.	GT:AD:DP:GQ:PL:PS:PQ:JQ	1|0:22,37:59:99:1607,0,7447:1:25:25
1006	7273	.	G	C	1500.77	PASS	.	GT:AD:DP:GQ:PL:PS:PQ:JQ	1|0:22,37:59:99:1529,0,7340:1:25:25
1006	7278	.	A	G	1500.77	PASS	.	GT:AD:DP:GQ:PL:PS:PQ:JQ	1|0:21,38:59:99:1529,0,7340:1:25:25
1006	7283	.	G	C	1545.77	PASS	.	GT:AD:DP:GQ:PL:PS:PQ:JQ	1|0:21,36:57:99:1574,0,7115:1:25:25
1006	7295	.	T	C	1334.77	PASS	.	GT:AD:DP:GQ:PL:PS:PQ:JQ	1|0:21,35:56:99:1363,0,6280:1:25:25
1006	7310	.	G	A	258.77	PASS	.	GT:AD:DP:GQ:PL:PS:PQ:JQ	1|0:51,11:62:99:287,0,8474:1:25:25
1006	7314	.	T	C	1332.77	PASS	.	GT:AD:DP:GQ:PL:PS:PQ:JQ	0|1:22,34:56:99:1361,0,818:1:255:255
1006	7318	.	C	G	1063.77	PASS	.	GT:AD:DP:GQ:PL:PS:PQ:JQ	1|0:34,29:63:99:1092,0,6802:1:25:25
1006	7324	.	T	C	1453.77	PASS	.	GT:AD:DP:GQ:PL:PS:PQ:JQ	1|1:20,37:57:99:1482,0,758:1:255:255
1006	7325	.	G	A	1002.77	PASS	.	GT:AD:DP:GQ:PL:PS:PQ:JQ	1|0:34,27:61:99:1031,0,6290:1:25:25
1006	7331	.	A	C	460.77	PASS	.	GT:AD:DP:GQ:PL:PS:PQ:JQ	1|0:46,15:61:99:489,0,7426:1:25:25
1006	7336	.	T	G	1609.77	PASS	.	GT:AD:DP:GQ:PL:PS:PQ:JQ	1|0:18,43:61:99:1638,0,5152:1:25:25
1006	7345	.	A	G	1446.77	PASS	.	GT:AD:DP:GQ:PL:PS:PQ:JQ	1|0:16,38:54:99:1475,0,5167:1:25:25
1006	7361	.	G	A	1437.77	PASS	.	GT:AD:DP:GQ:PL:PS:PQ:JQ	1|0:15,35:50:99:1466,0,4029:1:25:25
1006	7511	.	C	A	774.77	PASS	.	GT:AD:DP:GQ:PL:PS:PQ:JQ	0|1:24,20:44:99:803,0,4328:1:149:255
1006	7589	.	C	T	1080.77	PASS	.	GT:AD:DP:GQ:PL:PS:PQ:JQ	1|0:20,29:49:99:1109,0,724:1:25:25
1006	7627	.	C	T	525.77	PASS	.	GT:AD:DP:GQ:PL:PS:PQ:JQ	1|0:37,17:54:99:554,0,1368:1:25:25
1006	7696	.	T	C	2997.54	PASS	.	GT:AD:DP:GQ:PL:PS:PQ:JQ	1|1:25,53:78:99:2109,0,1438:1:25:25
1006	7728	.	A	G	799.77	PASS	.	GT:AD:DP:GQ:PL:PS:PQ:JQ	0|1:0,20:20:60:828,60,0:1:25:25
1006	7730	.	A	G	1725.77	PASS	.	GT:AD:DP:GQ:PL:PS:PQ:JQ	1|0:22,48:70:99:1754,0,661:1:25:25
1006	7768	.	T	C	635.77	PASS	.	GT:AD:DP:GQ:PL:PS:PQ:JQ	0|1:94,24:118:99:664,0,3801:1:252:255
1006	7826	.	C	T	596.77	PASS	.	GT:AD:DP:GQ:PL:PS:PQ:JQ	0|1:41,20:61:99:625,0,1535:1:251:255
1006	7844	.	G	C	336.77	PASS	.	GT:AD:DP:GQ:PL:PS:PQ:JQ	1|0:46,12:58:99:365,0,1877:1:25:25
1006	7852	.	T	A	1377.77	PASS	.	GT:AD:DP:GQ:PL:PS:PQ:JQ	1|0:20,35:55:99:1406,0,861:1:25:25
1006	7854	.	G	A	1377.77	PASS	.	GT:AD:DP:GQ:PL:PS:PQ:JQ	1|0:21,35:56:99:1406,0,861:1:25:25
1006	7855	.	C	A	1419.77	PASS	.	GT:AD:DP:GQ:PL:PS:PQ:JQ	1|0:21,34:55:99:1448,0,858:1:25:25
1006	7862	.	C	T	1450.77	PASS	.	GT:AD:DP:GQ:PL:PS:PQ:JQ	1|0:19,35:54:99:1479,0,855:1:25:25
1006	7865	.	G	A	982.77	PASS	.	GT:AD:DP:GQ:PL:PS:PQ:JQ	0|1:22,26:48:99:1011,0,1105:1:138:255
1006	7868	.	T	G	1405.77	PASS	.	GT:AD:DP:GQ:PL:PS:PQ:JQ	1|0:20,36:56:99:1434,0,821:1:25:25
1006	7891	.	T	C	1377.77	PASS	.	GT:AD:DP:GQ:PL:PS:PQ:JQ	1|0:20,35:55:99:1406,0,821:1:25:25
1006	7899	.	A	T	866.77	PASS	.	GT:AD:DP:GQ:PL:PS:PQ:JQ	1|1:23,24:47:99:895,0,1120:1:255:255
1006	7910	.	G	A	1397.77	PASS	.	GT:AD:DP:GQ:PL:PS:PQ:JQ	1|0:20,36:56:99:1426,0,821:1:25:25
1006	7916	.	A	G	1422.77	PASS	.	GT:AD:DP:GQ:PL:PS:PQ:JQ	1|0:21,37:58:99:1451,0,852:1:25:25
1006	7944	.	C	G	1493.77	PASS	.	GT:AD:DP:GQ:PL:PS:PQ:JQ	1|0:24,38:62:99:1522,0,983:1:25:25
1006	7954	.	T	C	1444.77	PASS	.	GT:AD:DP:GQ:PL:PS:PQ:JQ	1|0:24,37:61:99:1473,0,986:1:25:25
1006	7979	.	A	G	1410.77	PASS	.	GT:AD:DP:GQ:PL:PS:PQ:JQ	1|0:20,36:56:99:1439,0,731:1:25:25
1006	7982	.	T	G	1449.77	PASS	.	GT:AD:DP:GQ:PL:PS:PQ:JQ	1|0:20,35:55:99:1478,0,770:1:25:25
1006	7985	.	T	G	1374.77	PASS	.	GT:AD:DP:GQ:PL:PS:PQ:JQ	1|0:21,34:55:99:1403,0,818:1:25:25
1006	7997	.	T	A	1359.77	PASS	.	GT:AD:DP:GQ:PL:PS:PQ:JQ	1|0:20,37:57:99:1388,0,728:1:25:25
1006	8015	.	T	C	1603.77	PASS	.	GT:AD:DP:GQ:PL:PS:PQ:JQ	1|0:22,43:65:99:1632,0,770:1:25:25
1006	8030	.	C	T	990.77	PASS	.	GT:AD:DP:GQ:PL:PS:PQ:JQ	1|0:28,29:57:99:1019,0,1082:1:25:25
1006	8031	.	T	C	990.77	PASS	.	GT:AD:DP:GQ:PL:PS:PQ:JQ	1|0:29,29:58:99:1019,0,1082:1:25:25
1006	8033	.	G	C	990.77	PASS	.	GT:AD:DP:GQ:PL:PS:PQ:JQ	1|0:29,29:58:99:1019,0,1082:1:25:25
1006	8079	.	T	C	529.77	PASS	.	GT:AD:DP:GQ:PL:PS:PQ:JQ	0|1:86,21:107:99:558,0,3490:1:64:255
1006	8128	.	G	T	1812.77	PASS	.	GT:AD:DP:GQ:PL:PS:PQ:JQ	0|1:43,45:88:99:1841,0,2023:1:73:255
1006	8129	.	A	G	1767.77	PASS	.	GT:AD:DP:GQ:PL:PS:PQ:JQ	0|1:41,46:87:99:1796,0,2068:1:53:255
1006	8152	.	G	A	1683.77	PASS	.	GT:AD:DP:GQ:PL:PS:PQ:JQ	0|1:42,42:84:99:1712,0,2074:1:141:255
1006	8159	.	G	A	1641.77	PASS	.	GT:AD:DP:GQ:PL:PS:PQ:JQ	0|1:44,39:83:99:1670,0,2077:1:112:255
1006	8163	.	T	A	1464.77	PASS	.	GT:AD:DP:GQ:PL:PS:PQ:JQ	0|1:46,37:83:99:1493,0,2215:1:79:255
1006	8184	.	A	T	1299.77	PASS	.	GT:AD:DP:GQ:PL:PS:PQ:JQ	0/1:46,34:80:99:1328,0,2141:1:4:255
1006	8306	.	T	C	999.77	PASS	.	GT:AD:DP:GQ:PL:PS:PQ:JQ	0|1:18,25:43:99:1028,0,668:1:135:255
1006	8433	.	A	G	887.73	PASS	.	GT:AD:DP:GQ:PL:PS:PQ:JQ	0|1:54,38:92:99:925,0,2136:1:178:255
1006	8929	.	A	G	836.77	PASS	.	GT:AD:DP:GQ:PL:PS:PQ:JQ	0|1:45,26:71:99:865,0,1722:1:226:255
1006	9025	.	T	A	595.77	PASS	.	GT:AD:DP:GQ:PL:PS:PQ:JQ	0|1:48,20:68:99:624,0,1686:1:219:255
1006	9055	.	G	A	495.77	PASS	.	GT:AD:DP:GQ:PL:PS:PQ:JQ	0|1:0,13:13:39:524,39,0:1:25:25
1006	9093	.	C	T	725.77	PASS	.	GT:AD:DP:GQ:PL:PS:PQ:JQ	0|1:0,18:18:54:754,54,0:1:25:25
1006	9129	.	C	T	995.77	PASS	.	GT:AD:DP:GQ:PL:PS:PQ:JQ	0|1:0,26:26:77:1024,77,0:1:25:25
1006	9486	.	A	G	677.77	PASS	.	GT:AD:DP:GQ:PL:PS:PQ:JQ	0|1:27,23:50:99:706,0,1003:1:137:255
1006	10092	.	G	A	692.77	PASS	.	GT:AD:DP:GQ:PL:PS:PQ:JQ	0|1:20,19:39:99:721,0,1206:1:116:255
1006	10867	.	A	C	1169.77	PASS	.	GT:AD:DP:GQ:PL:PS:PQ:JQ	0|1:17,44:61:99:1198,0,460:1:81:255
1006	12043	.	A	C	2474.77	PASS	.	GT:AD:DP:GQ:PL:PS:PQ:JQ	0|1:33,62:95:99:2503,0,2156:1:235:255
1006	12053	.	T	C	2563.77	PASS	.	GT:AD:DP:GQ:PL:PS:PQ:JQ	0|1:37,66:103:99:2592,0,2246:1:250:255
1006	12219	.	C	A	1664.77	PASS	.	GT:AD:DP:GQ:PL:PS:PQ:JQ	0|1:29,45:74:99:1693,0,967:1:206:255
1006	12388	.	A	T	1126.77	PASS	.	GT:AD:DP:GQ:PL:PS:PQ:JQ	0|1:33,32:65:99:1155,0,1178:1:176:255
1006	12435	.	C	A	1053.77	PASS	.	GT:AD:DP:GQ:PL:PS:PQ:JQ	0|1:30,26:56:99:1082,0,2065:1:161:255
1006	12752	.	T	C	667.77	PASS	.	GT:AD:DP:GQ:PL:PS:PQ:JQ	0|1:31,21:52:99:696,0,1087:1:165:255
1006	14406	.	T	A	338.77	PASS	.	GT:AD:DP:GQ:PL:PS:PQ:JQ	0|1:23,13:36:99:367,0,841:1:116:255
1006	14471	.	A	T	279.77	PASS	.	GT:AD:DP:GQ:PL:PS:PQ:JQ	0|1:18,10:28:99:308,0,688:1:117:255
1006	14518	.	A	G	207.77	PASS	.	GT:AD:DP:GQ:PL:PS:PQ:JQ	0|1:18,7:25:99:236,0,731:1:119:255
1006	14536	.	A	C	124.77	PASS	.	GT:AD:DP:GQ:PL:PS:PQ:JQ	0|1:19,5:24:99:153,0,759:1:116:255
1006	14607	.	A	C	39.77	PASS	.	GT:AD:DP:GQ:PL:PS:PQ:JQ	0|1:32,4:36:68:68,0,1221:1:132:255
1006	14906	.	C	A	40.77	PASS	.	GT:AD:DP:GQ:PL:PS:PQ:JQ	0|1:16,4:20:69:69,0,598:1:92:255
1006	14971	.	T	A	223.77	PASS	.	GT:AD:DP:GQ:PL:PS:PQ:JQ	0|1:15,8:23:99:252,0,504:1:80:255
1006	15111	.	T	A	166.77	PASS	.	GT:AD:DP:GQ:PL:PS:PQ:JQ	1|0:5,5:10:99:195,0,195:1:68:255
1006	15113	.	T	A	166.77	PASS	.	GT:AD:DP:GQ:PL:PS:PQ:JQ	1|0:5,5:10:99:195,0,195:1:68:255
1006	15115	.	T	A	166.77	PASS	.	GT:AD:DP:GQ:PL:PS:PQ:JQ	1|0:5,5:10:99:195,0,195:1:65:255
1006	15119	.	T	A	208.77	PASS	.	GT:AD:DP:GQ:PL:PS:PQ:JQ	1|0:5,6:11:99:237,0,192:1:39:255
1006	15141	.	T	A	211.77	PASS	.	GT:AD:DP:GQ:PL:PS:PQ:JQ	1|0:4,6:10:99:240,0,150:1:42:255
1006	15149	.	C	T	211.77	PASS	.	GT:AD:DP:GQ:PL:PS:PQ:JQ	1|0:4,6:10:99:240,0,150:1:42:255
1006	15329	.	G	T	283.77	PASS	.	GT:AD:DP:GQ:PL:PS:PQ:JQ	1|0:22,9:31:99:312,0,1465:1:107:255
1006	15332	.	T	A	283.77	PASS	.	GT:AD:DP:GQ:PL:PS:PQ:JQ	1|0:22,9:31:99:312,0,1465:1:107:255
1006	15613	.	G	T	236.77	PASS	.	GT:AD:DP:GQ:PL:PS:PQ:JQ	0|1:35,10:45:99:265,0,1236:1:137:255
1006	15944	.	A	C	764.77	PASS	.	GT:AD:DP:GQ:PL:PS:PQ:JQ	0|1:23,22:45:99:793,0,770:1:152:255
1006	16575	.	G	A	1800.77	PASS	.	GT:AD:DP:GQ:PL:PS:PQ:JQ	0|1:16,47:63:99:1829,0,486:1:176:255
1006	16973	.	C	T	1178.77	PASS	.	GT:AD:DP:GQ:PL:PS:PQ:JQ	0|1:28,34:62:99:1207,0,959:1:131:255
1006	17064	.	T	G	1654.77	PASS	.	GT:AD:DP:GQ:PL:PS:PQ:JQ	0|1:41,42:83:99:1683,0,2993:1:255:255
1006	17070	.	A	C	1625.77	PASS	.	GT:AD:DP:GQ:PL:PS:PQ:JQ	0|1:39,44:83:99:1654,0,2932:1:255:255
1006	17161	.	C	A	947.77	PASS	.	GT:AD:DP:GQ:PL:PS:PQ:JQ	0|1:33,29:62:99:976,0,1228:1:165:255
1006	17763	.	C	A	925.77	PASS	.	GT:AD:DP:GQ:PL:PS:PQ:JQ	0|1:32,30:62:99:954,0,1100:1:145:255
1006	18368	.	G	A	700.77	PASS	.	GT:AD:DP:GQ:PL:PS:PQ:JQ	0|1:24,19:43:99:729,0,914:1:147:255
1006	18417	.	G	T	766.77	PASS	.	GT:AD:DP:GQ:PL:PS:PQ:JQ	0|1:24,21:45:99:795,0,899:1:144:255
1006	18747	.	A	T	342.77	PASS	.	GT:AD:DP:GQ:PL:PS:PQ:JQ	0|1:23,12:35:99:371,0,860:1:62:255
1006	19055	.	A	T	801.77	PASS	.	GT:AD:DP:GQ:PL:PS:PQ:JQ	0|1:17,22:39:99:830,0,592:1:159:255
1006	19315	.	C	T	1733.77	PASS	.	GT:AD:DP:GQ:PL:PS:PQ:JQ	0|1:22,47:69:99:1762,0,729:1:169:255
1006	19378	.	C	T	1278.77	PASS	.	GT:AD:DP:GQ:PL:PS:PQ:JQ	0|1:25,33:58:99:1307,0,2080:1:169:255
1006	19384	.	T	C	1317.77	PASS	.	GT:AD:DP:GQ:PL:PS:PQ:JQ	0|1:24,34:58:99:1346,0,2403:1:169:255
1006	19395	.	G	A	1239.77	PASS	.	GT:AD:DP:GQ:PL:PS:PQ:JQ	0|1:24,26:50:99:1268,0,2412:1:138:255
1006	19435	.	A	T	1143.77	PASS	.	GT:AD:DP:GQ:PL:PS:PQ:JQ	0|1:30,29:59:99:1172,0,1851:1:181:255
1006	19444	.	C	T	1104.77	PASS	.	GT:AD:DP:GQ:PL:PS:PQ:JQ	0|1:28,29:57:99:1133,0,1808:1:172:255
1006	19520	.	G	T	1332.77	PASS	.	GT:AD:DP:GQ:PL:PS:PQ:JQ	0|1:22,32:54:99:1361,0,3466:1:167:255
1006	19528	.	A	G	1293.77	PASS	.	GT:AD:DP:GQ:PL:PS:PQ:JQ	0|1:19,31:50:99:1322,0,3390:1:155:255
1006	19568	.	T	C	1057.77	PASS	.	GT:AD:DP:GQ:PL:PS:PQ:JQ	0|1:16,27:43:99:1086,0,3339:1:143:255
1006	19635	.	A	G	1015.77	PASS	.	GT:AD:DP:GQ:PL:PS:PQ:JQ	0|1:16,25:41:99:1044,0,2678:1:117:255
1006	19682	.	C	T	1075.77	PASS	.	GT:AD:DP:GQ:PL:PS:PQ:JQ	0|1:16,28:44:99:1104,0,1759:1:129:255
1006	19744	.	C	T	742.77	PASS	.	GT:AD:DP:GQ:PL:PS:PQ:JQ	0|1:18,24:42:99:771,0,686:1:123:255
1006	19955	.	G	A	675.77	PASS	.	GT:AD:DP:GQ:PL:PS:PQ:JQ	0|1:17,17:34:99:704,0,874:1:113:255
1006	20008	.	T	C	441.77	PASS	.	GT:AD:DP:GQ:PL:PS:PQ:JQ	0|1:15,15:30:99:470,0,504:1:91:255
1006	41044	.	C	G	480.54	PASS	.	GT:AD:DP:GQ:PL:PS:PQ:JQ	1|1:12,3:15:90:90,0,998:1:25:25
1006	41075	.	A	G	465.54	PASS	.	GT:AD:DP:GQ:PL:PS:PQ:JQ	1|1:14,3:17:81:81,0,1261:1:25:25
1006	41079	.	G	A	465.54	PASS	.	GT:AD:DP:GQ:PL:PS:PQ:JQ	1|1:15,3:18:81:81,0,1261:1:25:25
1006	41084	.	G	A	459.54	PASS	.	GT:AD:DP:GQ:PL:PS:PQ:JQ	1|1:16,3:19:75:75,0,1416:1:25:25
1006	41102	.	G	T	447.54	PASS	.	GT:AD:DP:GQ:PL:PS:PQ:JQ	1|1:18,3:21:72:72,0,1504:1:25:25
1006	41145	.	A	G	1039.77	PASS	.	GT:AD:DP:GQ:PL:PS:PQ:JQ	0/1:22,26:48:99:1068,0,1690:1:16:255
1006	41168	.	C	A	961.77	PASS	.	GT:AD:DP:GQ:PL:PS:PQ:JQ	0|1:20,23:43:99:990,0,1732:1:54:255
1006	41169	.	T	A	919.77	PASS	.	GT:AD:DP:GQ:PL:PS:PQ:JQ	0|1:20,23:43:99:948,0,1735:1:49:255
1006	41453	.	C	T	1147.77	PASS	.	GT:AD:DP:GQ:PL:PS:PQ:JQ	0|1:23,28:51:99:1176,0,1316:1:29:255
1006	41455	.	G	T	1111.77	PASS	.	GT:AD:DP:GQ:PL:PS:PQ:JQ	0|1:23,25:48:99:1140,0,1295:1:32:255
1006	41498	.	T	A	652.77	PASS	.	GT:AD:DP:GQ:PL:PS:PQ:JQ	0|1:24,18:42:99:681,0,988:1:25:25
1006	41541	.	C	T	1071.77	PASS	.	GT:AD:DP:GQ:PL:PS:PQ:JQ	0|1:25,28:53:99:1100,0,1475:1:30:255
1006	41548	.	T	C	1239.77	PASS	.	GT:AD:DP:GQ:PL:PS:PQ:JQ	0|1:25,32:57:99:1268,0,1463:1:30:255
1006	41554	.	G	A	1158.77	PASS	.	GT:AD:DP:GQ:PL:PS:PQ:JQ	0|1:22,29:51:99:1187,0,1382:1:30:255
1006	41557	.	C	T	1248.77	PASS	.	GT:AD:DP:GQ:PL:PS:PQ:JQ	0|1:22,30:52:99:1277,0,1283:1:37:255
1006	41577	.	T	C	1126.77	PASS	.	GT:AD:DP:GQ:PL:PS:PQ:JQ	0|1:19,29:48:99:1155,0,802:1:28:255
1006	41682	.	T	C	1225.77	PASS	.	GT:AD:DP:GQ:PL:PS:PQ:JQ	0/1:15,32:47:99:1254,0,830:1:21:195
1006	41686	.	T	C	1073.77	PASS	.	GT:AD:DP:GQ:PL:PS:PQ:JQ	0|1:18,28:46:99:1102,0,998:1:27:174
1006	41729	.	A	G	921.77	PASS	.	GT:AD:DP:GQ:PL:PS:PQ:JQ	0|1:23,27:50:99:950,0,748:1:83:190
1006	41761	.	A	G	1075.77	PASS	.	GT:AD:DP:GQ:PL:PS:PQ:JQ	0|1:19,28:47:99:1104,0,714:1:77:190
1006	41779	.	G	A	922.77	PASS	.	GT:AD:DP:GQ:PL:PS:PQ:JQ	0|1:19,24:43:99:951,0,726:1:75:190
1006	41805	.	T	A	793.77	PASS	.	GT:AD:DP:GQ:PL:PS:PQ:JQ	0|1:20,21:41:99:822,0,777:1:62:190
1006	41840	.	A	G	928.77	PASS	.	GT:AD:DP:GQ:PL:PS:PQ:JQ	0|1:17,24:41:99:957,0,642:1:75:137
1006	41852	.	G	A	1006.77	PASS	.	GT:AD:DP:GQ:PL:PS:PQ:JQ	0|1:15,24:39:99:1035,0,573:1:71:105
1006	41898	.	T	C	1159.77	PASS	.	GT:AD:DP:GQ:PL:PS:PQ:JQ	0|1:10,29:39:99:1188,0,318:1:77:53
1006	41900	.	A	C	1159.77	PASS	.	GT:AD:DP:GQ:PL:PS:PQ:JQ	1|1:9,29:38:99:1188,0,318:41899:78:21
1006	41910	.	G	T	1243.77	PASS	.	GT:AD:DP:GQ:PL:PS:PQ:JQ	0/1:10,29:39:99:1272,0,327:41905:80:0
1006	41920	.	C	T	1159.77	PASS	.	GT:AD:DP:GQ:PL:PS:PQ:JQ	0/1:10,29:39:99:1188,0,333:41915:83:0
1006	41922	.	G	T	1159.77	PASS	.	GT:AD:DP:GQ:PL:PS:PQ:JQ	0/1:10,29:39:99:1188,0,333:41921:83:0
1006	41962	.	G	A	1050.77	PASS	.	GT:AD:DP:GQ:PL:PS:PQ:JQ	0|1:12,28:40:99:1079,0,453:41942:104:0
1006	41980	.	G	T	982.77	PASS	.	GT:AD:DP:GQ:PL:PS:PQ:JQ	0|1:13,24:37:99:1011,0,471:41942:40:255
1006	41981	.	C	T	940.77	PASS	.	GT:AD:DP:GQ:PL:PS:PQ:JQ	0|1:13,24:37:99:969,0,474:41942:40:200
1006	42014	.	T	G	589.77	PASS	.	GT:AD:DP:GQ:PL:PS:PQ:JQ	1|1:18,16:34:99:618,0,708:41982:255:255
1006	42032	.	T	A	553.77	PASS	.	GT:AD:DP:GQ:PL:PS:PQ:JQ	0|1:16,14:30:99:582,0,627:41982:97:255
1006	42071	.	C	T	242.77	PASS	.	GT:AD:DP:GQ:PL:PS:PQ:JQ	0/1:17,8:25:99:271,0,603:42052:3:0
1006	42462	.	T	A	1327.77	PASS	.	GT:AD:DP:GQ:PL:PS:PQ:JQ	1|1:10,33:43:99:1356,0,321:42453:9:0
1006	42463	.	A	T	1327.77	PASS	.	GT:AD:DP:GQ:PL:PS:PQ:JQ	1|1:10,33:43:99:1356,0,321:42463:21:0
1006	42505	.	C	G	1562.77	PASS	.	GT:AD:DP:GQ:PL:PS:PQ:JQ	1|1:5,42:47:84:1591,0,84:42484:71:0
1006	42559	.	G	T	1491.77	PASS	.	GT:AD:DP:GQ:PL:PS:PQ:JQ	1|1:11,37:48:99:1520,0,342:42532:93:0
1006	42562	.	G	C	1495.77	PASS	.	GT:AD:DP:GQ:PL:PS:PQ:JQ	1|1:10,36:46:99:1524,0,309:42562:93:0
1006	42589	.	T	A	1556.77	PASS	.	GT:AD:DP:GQ:PL:PS:PQ:JQ	1|1:12,38:50:99:1585,0,386:42576:95:0
1006	42593	.	A	G	1553.77	PASS	.	GT:AD:DP:GQ:PL:PS:PQ:JQ	1|1:12,39:51:99:1582,0,428:42591:95:0
1006	42604	.	T	A	1508.77	PASS	.	GT:AD:DP:GQ:PL:PS:PQ:JQ	1|1:14,36:50:99:1537,0,473:42599:94:0
1006	42631	.	C	T	1064.77	PASS	.	GT:AD:DP:GQ:PL:PS:PQ:JQ	0/1:19,32:51:99:1093,0,650:42618:20:0
1006	42703	.	G	T	493.77	PASS	.	GT:AD:DP:GQ:PL:PS:PQ:JQ	0|1:0,12:12:36:522,36,0:42576:25:25
1006	42707	.	T	A	466.77	PASS	.	GT:AD:DP:GQ:PL:PS:PQ:JQ	0|1:0,11:11:33:495,33,0:42576:25:25
1006	42718	.	G	C	505.77	PASS	.	GT:AD:DP:GQ:PL:PS:PQ:JQ	0|1:0,12:12:36:534,36,0:42599:25:25
1006	42734	.	T	G	506.77	PASS	.	GT:AD:DP:GQ:PL:PS:PQ:JQ	0|1:0,12:12:36:535,36,0:42599:25:25
1006	42775	.	C	G	507.77	PASS	.	GT:AD:DP:GQ:PL:PS:PQ:JQ	0|1:0,10:10:36:536,36,0:42618:25:25
1006	42813	.	T	C	361.77	PASS	.	GT:AD:DP:GQ:PL:PS:PQ:JQ	0|1:0,10:10:30:390,30,0:42618:25:25
1006	43013	.	T	C	745.77	PASS	.	GT:AD:DP:GQ:PL:PS:PQ:JQ	0/1:21,20:41:99:774,0,1182:43010:18:0
1006	43014	.	G	A	745.77	PASS	.	GT:AD:DP:GQ:PL:PS:PQ:JQ	0/1:21,20:41:99:774,0,1182:43014:41:0
1006	43140	.	C	T	1529.77	PASS	.	GT:AD:DP:GQ:PL:PS:PQ:JQ	1|1:19,40:59:99:1558,0,651:43127:71:0
1006	44347	.	G	T	65.77	PASS	.	GT:AD:DP:GQ:PL:PS:PQ:JQ	0|1:33,5:38:94:94,0,1278:43477:25:25
1006	44405	.	T	C	868.5	PASS	.	GT:AD:DP:GQ:PL:PS:PQ:JQ	1|1:15,10:25:99:374,0,572:43477:25:25
1006	44411	.	G	C	871.54	PASS	.	GT:AD:DP:GQ:PL:PS:PQ:JQ	1|1:15,10:25:99:374,0,572:43477:25:25
1006	44577	.	G	A	691.77	PASS	.	GT:AD:DP:GQ:PL:PS:PQ:JQ	1|0:0,15:15:48:720,48,0:43477:25:25
1006	44592	.	C	T	556.77	PASS	.	GT:AD:DP:GQ:PL:PS:PQ:JQ	1|0:0,13:13:39:585,39,0:43477:25:25
1006	44602	.	A	T	556.77	PASS	.	GT:AD:DP:GQ:PL:PS:PQ:JQ	1|0:0,12:12:39:585,39,0:43477:25:25
1006	44603	.	A	T	556.77	PASS	.	GT:AD:DP:GQ:PL:PS:PQ:JQ	1|0:0,12:12:39:585,39,0:43477:25:25
1006	44774	.	C	T	1588.77	PASS	.	GT:AD:DP:GQ:PL:PS:PQ:JQ	1|1:39,47:86:99:1617,0,1341:43477:255:255
1006	45016	.	G	T	646.77	PASS	.	GT:AD:DP:GQ:PL:PS:PQ:JQ	0|1:25,16:41:99:675,0,1080:43477:25:25
1006	45022	.	G	T	682.77	PASS	.	GT:AD:DP:GQ:PL:PS:PQ:JQ	0|1:28,18:46:99:711,0,1161:43477:25:25
1006	45038	.	T	C	517.77	PASS	.	GT:AD:DP:GQ:PL:PS:PQ:JQ	1|0:12,14:26:99:546,0,546:43477:25:25
1006	45107	.	T	C	5919.77	PASS	.	GT:AD:DP:GQ:PL:PS:PQ:JQ	1|1:28,135:163:99:5948,0,826:43477:255:255
1006	45115	.	A	T	3225.77	PASS	.	GT:AD:DP:GQ:PL:PS:PQ:JQ	1|1:29,78:107:99:3254,0,964:43477:255:255
1006	45140	.	C	T	396.77	PASS	.	GT:AD:DP:GQ:PL:PS:PQ:JQ	1|0:109,19:128:99:425,0,4499:43477:111:255
1006	45144	.	G	A	3532.77	PASS	.	GT:AD:DP:GQ:PL:PS:PQ:JQ	1|1:29,86:115:99:3561,0,1023:43477:255:255
1006	45165	.	G	A	1002.73	PASS	.	GT:AD:DP:GQ:PL:PS:PQ:JQ	1|0:85,26:111:99:1040,0,3641:43477:95:255
1006	45174	.	C	T	585.77	PASS	.	GT:AD:DP:GQ:PL:PS:PQ:JQ	0|1:47,17:64:99:614,0,1919:43477:25:25
1006	45189	.	A	T	459.77	PASS	.	GT:AD:DP:GQ:PL:PS:PQ:JQ	0|1:46,15:61:99:488,0,1928:43477:25:25
1006	45211	.	G	C	1149.77	PASS	.	GT:AD:DP:GQ:PL:PS:PQ:JQ	1|1:80,34:114:99:1178,0,3386:43477:255:255
1006	45263	.	C	T	399.77	PASS	.	GT:AD:DP:GQ:PL:PS:PQ:JQ	0|1:50,14:64:99:428,0,2056:43477:25:25
1006	45395	.	A	G	1569.77	PASS	.	GT:AD:DP:GQ:PL:PS:PQ:JQ	0/1:52,37:89:99:1598,0,2183:43477:10:255
1006	45410	.	C	T	1503.77	PASS	.	GT:AD:DP:GQ:PL:PS:PQ:JQ	1|0:68,40:108:99:1532,0,2855:43477:109:255
1006	45413	.	G	A	628.77	PASS	.	GT:AD:DP:GQ:PL:PS:PQ:JQ	1|0:95,17:112:99:657,0,4025:43477:69:255
1006	45582	.	C	A	4852.77	PASS	.	GT:AD:DP:GQ:PL:PS:PQ:JQ	1|1:37,113:150:99:4881,0,1234:43477:255:255
1006	45658	.	C	G	4822.77	PASS	.	GT:AD:DP:GQ:PL:PS:PQ:JQ	1|1:14,119:133:99:4851,0,150:43477:255:255
1006	45703	.	T	C	4970.77	PASS	.	GT:AD:DP:GQ:PL:PS:PQ:JQ	1|1:52,122:174:99:4999,0,1862:43477:255:255
1006	45999	.	G	A	6083.77	PASS	.	GT:AD:DP:GQ:PL:PS:PQ:JQ	1|1:17,141:158:99:6112,0,1005:43477:255:255
1006	46217	.	T	C	3265.77	PASS	.	GT:AD:DP:GQ:PL:PS:PQ:JQ	1|1:13,81:94:99:3294,0,562:43477:255:255
1006	46278	.	A	T	292.77	PASS	.	GT:AD:DP:GQ:PL:PS:PQ:JQ	0|1:39,11:50:99:321,0,1556:43477:25:25
1006	46294	.	C	T	609.77	PASS	.	GT:AD:DP:GQ:PL:PS:PQ:JQ	1|0:53,19:72:99:638,0,2133:43477:77:255
1006	46315	.	G	A	627.77	PASS	.	GT:AD:DP:GQ:PL:PS:PQ:JQ	1|0:47,19:66:99:656,0,1916:43477:205:255
1006	46316	.	C	G	627.77	PASS	.	GT:AD:DP:GQ:PL:PS:PQ:JQ	1|0:46,19:65:99:656,0,1916:43477:208:255
1006	46319	.	A	T	630.77	PASS	.	GT:AD:DP:GQ:PL:PS:PQ:JQ	1|0:45,19:64:99:659,0,1874:43477:207:255
1006	46321	.	C	T	675.77	PASS	.	GT:AD:DP:GQ:PL:PS:PQ:JQ	1|0:45,19:64:99:704,0,1829:43477:207:255
1006	46339	.	C	T	202.77	PASS	.	GT:AD:DP:GQ:PL:PS:PQ:JQ	1|0:60,10:70:99:231,0,2375:43477:38:255
1006	46657	.	C	G	89.77	PASS	.	GT:AD:DP:GQ:PL:PS:PQ:JQ	1|0:14,4:18:99:118,0,542:43477:25:25
1006	46683	.	T	G	64.77	PASS	.	GT:AD:DP:GQ:PL:PS:PQ:JQ	0|1:25,4:29:93:93,0,1293:43477:25:25
1006	46805	.	C	T	332.77	PASS	.	GT:AD:DP:GQ:PL:PS:PQ:JQ	0|1:32,13:45:99:361,0,1168:43477:25:25
1006	46815	.	G	A	977.77	PASS	.	GT:AD:DP:GQ:PL:PS:PQ:JQ	0|1:32,27:59:99:1006,0,1253:43477:25:25
1006	47141	.	A	C	66.77	PASS	.	GT:AD:DP:GQ:PL:PS:PQ:JQ	1|0:11,4:15:95:95,0,452:43477:25:25
1006	47142	.	C	G	106.77	PASS	.	GT:AD:DP:GQ:PL:PS:PQ:JQ	1|0:11,4:15:99:135,0,450:43477:25:25
1006	47164	.	G	A	1051.77	PASS	.	GT:AD:DP:GQ:PL:PS:PQ:JQ	1|0:0,23:23:72:1080,72,0:43477:25:25
1006	47167	.	C	A	214.77	PASS	.	GT:AD:DP:GQ:PL:PS:PQ:JQ	1|0:17,7:24:99:243,0,693:43477:25:25
1006	47521	.	C	T	676.77	PASS	.	GT:AD:DP:GQ:PL:PS:PQ:JQ	0|1:3,17:20:99:705,0,117:43477:25:25
1006	47535	.	T	C	631.77	PASS	.	GT:AD:DP:GQ:PL:PS:PQ:JQ	0|1:4,15:19:99:660,0,198:43477:25:25
1006	47553	.	C	A	292.77	PASS	.	GT:AD:DP:GQ:PL:PS:PQ:JQ	0|1:9,9:18:99:321,0,366:43477:25:25
1006	47850	.	T	C	4123.77	PASS	.	GT:AD:DP:GQ:PL:PS:PQ:JQ	1|1:45,104:149:99:4152,0,2064:43477:255:255
1006	47947	.	T	C	4130.77	PASS	.	GT:AD:DP:GQ:PL:PS:PQ:JQ	1|1:37,108:145:99:4159,0,1167:43477:255:255
1006	48003	.	C	T	135.77	PASS	.	GT:AD:DP:GQ:PL:PS:PQ:JQ	0|1:39,6:45:99:164,0,1785:43477:25:25
1006	48011	.	A	T	166.77	PASS	.	GT:AD:DP:GQ:PL:PS:PQ:JQ	0|1:32,7:39:99:195,0,1365:43477:25:25
1006	48040	.	C	G	310.77	PASS	.	GT:AD:DP:GQ:PL:PS:PQ:JQ	0|1:25,10:35:99:339,0,1103:43477:25:25
1006	48043	.	C	A	316.77	PASS	.	GT:AD:DP:GQ:PL:PS:PQ:JQ	0|1:24,10:34:99:345,0,1020:43477:25:25
1006	48050	.	G	T	699.77	PASS	.	GT:AD:DP:GQ:PL:PS:PQ:JQ	1|1:35,18:53:99:728,0,1838:43477:255:255
1006	48165	.	C	T	1177.77	PASS	.	GT:AD:DP:GQ:PL:PS:PQ:JQ	0|1:25,31:56:99:1206,0,956:43477:49:255
1006	48248	.	G	T	247.77	PASS	.	GT:AD:DP:GQ:PL:PS:PQ:JQ	1|0:15,8:23:99:276,0,690:43477:25:25
1006	48272	.	C	G	298.77	PASS	.	GT:AD:DP:GQ:PL:PS:PQ:JQ	1|0:16,9:25:99:327,0,630:43477:25:25
1006	48279	.	C	T	417.77	PASS	.	GT:AD:DP:GQ:PL:PS:PQ:JQ	1|0:15,13:28:99:446,0,591:43477:25:25
1006	48296	.	G	C	432.77	PASS	.	GT:AD:DP:GQ:PL:PS:PQ:JQ	1|0:13,15:28:99:461,0,486:43477:25:25
1006	48302	.	C	T	439.77	PASS	.	GT:AD:DP:GQ:PL:PS:PQ:JQ	0|1:23,13:36:99:468,0,1779:43477:25:25
1006	48304	.	G	T	481.77	PASS	.	GT:AD:DP:GQ:PL:PS:PQ:JQ	0|1:26,13:39:99:510,0,1776:43477:25:25
1006	48309	.	T	C	1249.54	PASS	.	GT:AD:DP:GQ:PL:PS:PQ:JQ	1|1:13,19:32:99:796,0,466:43477:25:25
1006	48325	.	G	C	433.77	PASS	.	GT:AD:DP:GQ:PL:PS:PQ:JQ	0|1:28,13:41:99:462,0,2069:43477:25:25
1006	48328	.	C	A	262.77	PASS	.	GT:AD:DP:GQ:PL:PS:PQ:JQ	0|1:28,10:38:99:291,0,1030:43477:25:25
1006	48341	.	A	T	427.77	PASS	.	GT:AD:DP:GQ:PL:PS:PQ:JQ	0|1:29,13:42:99:456,0,2153:43477:25:25
1006	48342	.	C	T	427.77	PASS	.	GT:AD:DP:GQ:PL:PS:PQ:JQ	0|1:30,13:43:99:456,0,2153:43477:25:25
1006	48373	.	G	T	133.77	PASS	.	GT:AD:DP:GQ:PL:PS:PQ:JQ	0|1:80,11:91:99:162,0,3329:43477:25:25
1006	48387	.	A	C	985.77	PASS	.	GT:AD:DP:GQ:PL:PS:PQ:JQ	1|1:53,27:80:99:1014,0,6836:43477:255:255
1006	48410	.	A	T	285.77	PASS	.	GT:AD:DP:GQ:PL:PS:PQ:JQ	0|1:61,10:71:99:314,0,2613:43477:25:25
1006	48411	.	G	C	282.77	PASS	.	GT:AD:DP:GQ:PL:PS:PQ:JQ	0|1:61,10:71:99:311,0,2655:43477:25:25
1006	48417	.	C	A	252.77	PASS	.	GT:AD:DP:GQ:PL:PS:PQ:JQ	0|1:59,11:70:99:281,0,2490:43477:25:25
1006	48491	.	A	T	3442.77	PASS	.	GT:AD:DP:GQ:PL:PS:PQ:JQ	1|1:101,94:195:99:3471,0,3946:43477:255:255
1006	48508	.	T	C	6657.77	PASS	.	GT:AD:DP:GQ:PL:PS:PQ:JQ	1|1:54,159:213:99:6686,0,1914:43477:255:255
1006	48524	.	T	C	6510.77	PASS	.	GT:AD:DP:GQ:PL:PS:PQ:JQ	1|1:53,158:211:99:6539,0,1831:43477:255:255
1006	48630	.	C	A	6176.77	PASS	.	GT:AD:DP:GQ:PL:PS:PQ:JQ	1|1:59,147:206:99:6205,0,2020:43477:255:255
1006	48641	.	A	C	6089.77	PASS	.	GT:AD:DP:GQ:PL:PS:PQ:JQ	1|1:57,146:203:99:6118,0,2048:43477:255:255
1006	50312	.	C	G	925.77	PASS	.	GT:AD:DP:GQ:PL:PS:PQ:JQ	1|0:26,26:52:99:954,0,931:43477:30:255
1006	50342	.	A	G	843.77	PASS	.	GT:AD:DP:GQ:PL:PS:PQ:JQ	1|0:21,25:46:99:872,0,748:43477:67:255
1006	50481	.	A	G	834.77	PASS	.	GT:AD:DP:GQ:PL:PS:PQ:JQ	1|0:17,23:40:99:863,0,542:43477:82:255
1006	50800	.	A	C	736.77	PASS	.	GT:AD:DP:GQ:PL:PS:PQ:JQ	1|0:15,21:36:99:765,0,468:43477:76:255
1006	50964	.	A	T	762.77	PASS	.	GT:AD:DP:GQ:PL:PS:PQ:JQ	1|0:18,22:40:99:791,0,1106:43477:82:255
1006	51129	.	T	A	742.77	PASS	.	GT:AD:DP:GQ:PL:PS:PQ:JQ	1|0:16,21:37:99:771,0,541:43477:60:255
1006	51171	.	T	C	1032.77	PASS	.	GT:AD:DP:GQ:PL:PS:PQ:JQ	1|0:15,26:41:99:1061,0,752:43477:77:255
1006	51236	.	G	T	1164.77	PASS	.	GT:AD:DP:GQ:PL:PS:PQ:JQ	1|0:17,35:52:99:1193,0,548:43477:85:255
1006	51306	.	T	G	1475.77	PASS	.	GT:AD:DP:GQ:PL:PS:PQ:JQ	1|0:13,37:50:99:1504,0,1386:43477:23:255
1006	51318	.	T	G	1361.77	PASS	.	GT:AD:DP:GQ:PL:PS:PQ:JQ	1|0:13,32:45:99:1390,0,1444:43477:84:255
1006	51322	.	G	C	1276.77	PASS	.	GT:AD:DP:GQ:PL:PS:PQ:JQ	1|0:12,32:44:99:1305,0,1453:43477:81:255
1006	51375	.	A	G	751.77	PASS	.	GT:AD:DP:GQ:PL:PS:PQ:JQ	1|0:13,20:33:99:780,0,1928:43477:84:255
1006	51406	.	G	T	1093.77	PASS	.	GT:AD:DP:GQ:PL:PS:PQ:JQ	1|0:17,28:45:99:1122,0,2421:43477:99:255
1006	51416	.	A	C	1117.77	PASS	.	GT:AD:DP:GQ:PL:PS:PQ:JQ	1|0:18,29:47:99:1146,0,2274:43477:95:255
1006	51502	.	C	T	1455.77	PASS	.	GT:AD:DP:GQ:PL:PS:PQ:JQ	1|0:16,37:53:99:1484,0,560:43477:93:255
1006	51503	.	T	C	1455.77	PASS	.	GT:AD:DP:GQ:PL:PS:PQ:JQ	1|0:16,37:53:99:1484,0,560:43477:96:255
1006	51846	.	G	C	1348.77	PASS	.	GT:AD:DP:GQ:PL:PS:PQ:JQ	1|0:28,35:63:99:1377,0,1551:43477:124:255
1006	51880	.	C	T	1216.77	PASS	.	GT:AD:DP:GQ:PL:PS:PQ:JQ	1|0:24,33:57:99:1245,0,811:43477:137:255
1006	51902	.	A	T	1185.77	PASS	.	GT:AD:DP:GQ:PL:PS:PQ:JQ	1|0:22,31:53:99:1214,0,1480:43477:81:255
1006	51906	.	A	C	1161.77	PASS	.	GT:AD:DP:GQ:PL:PS:PQ:JQ	1|0:23,30:53:99:1190,0,1525:43477:85:255
1006	52265	.	G	A	1311.77	PASS	.	GT:AD:DP:GQ:PL:PS:PQ:JQ	1|0:30,35:65:99:1340,0,2334:43477:149:255
1006	52266	.	T	C	1311.77	PASS	.	GT:AD:DP:GQ:PL:PS:PQ:JQ	1|0:31,35:66:99:1340,0,2334:43477:106:255
1006	52360	.	C	T	1210.77	PASS	.	GT:AD:DP:GQ:PL:PS:PQ:JQ	1|0:32,35:67:99:1239,0,1121:43477:129:255
1006	52554	.	G	C	1304.77	PASS	.	GT:AD:DP:GQ:PL:PS:PQ:JQ	1|0:25,37:62:99:1333,0,883:43477:134:255
1006	52598	.	A	G	1254.77	PASS	.	GT:AD:DP:GQ:PL:PS:PQ:JQ	1|0:29,35:64:99:1283,0,1031:43477:167:255
1006	52626	.	T	A	1181.77	PASS	.	GT:AD:DP:GQ:PL:PS:PQ:JQ	1|0:25,33:58:99:1210,0,899:43477:159:255
1006	52704	.	G	A	660.77	PASS	.	GT:AD:DP:GQ:PL:PS:PQ:JQ	1|0:33,19:52:99:689,0,1363:43477:144:255
1006	52811	.	T	G	1251.77	PASS	.	GT:AD:DP:GQ:PL:PS:PQ:JQ	1|0:32,38:70:99:1280,0,1158:43477:166:255
1006	52906	.	T	G	871.77	PASS	.	GT:AD:DP:GQ:PL:PS:PQ:JQ	1|0:23,30:53:99:900,0,651:43477:121:255
1006	52975	.	G	A	467.77	PASS	.	GT:AD:DP:GQ:PL:PS:PQ:JQ	1|0:25,13:38:99:496,0,1157:43477:74:255
1006	53564	.	C	G	2056.77	PASS	.	GT:AD:DP:GQ:PL:PS:PQ:JQ	1|0:49,59:108:99:2085,0,1727:43477:218:255
1006	53796	.	T	C	1143.77	PASS	.	GT:AD:DP:GQ:PL:PS:PQ:JQ	0|1:37,31:68:99:1172,0,1443:43477:194:255
1006	53803	.	T	C	1116.77	PASS	.	GT:AD:DP:GQ:PL:PS:PQ:JQ	0|1:38,30:68:99:1145,0,1502:43477:192:255
1006	53823	.	C	G	1052.77	PASS	.	GT:AD:DP:GQ:PL:PS:PQ:JQ	0|1:43,29:72:99:1081,0,1676:43477:204:255
1006	53866	.	T	C	1006.77	PASS	.	GT:AD:DP:GQ:PL:PS:PQ:JQ	0|1:30,29:59:99:1035,0,1062:43477:167:255
1006	53996	.	C	A	1057.77	PASS	.	GT:AD:DP:GQ:PL:PS:PQ:JQ	0|1:23,28:51:99:1086,0,3301:43477:185:255
1006	54005	.	C	G	1102.77	PASS	.	GT:AD:DP:GQ:PL:PS:PQ:JQ	0|1:22,26:48:99:1131,0,3306:43477:173:255
1006	54006	.	C	G	1102.77	PASS	.	GT:AD:DP:GQ:PL:PS:PQ:JQ	0|1:22,26:48:99:1131,0,3306:43477:180:255
1006	54017	.	C	A	1041.77	PASS	.	GT:AD:DP:GQ:PL:PS:PQ:JQ	0|1:24,28:52:99:1070,0,3393:43477:159:255
1006	54357	.	C	G	298.77	PASS	.	GT:AD:DP:GQ:PL:PS:PQ:JQ	0|1:31,10:41:99:327,0,1310:43477:134:255
1006	54362	.	G	A	298.77	PASS	.	GT:AD:DP:GQ:PL:PS:PQ:JQ	0|1:31,10:41:99:327,0,1310:43477:134:255
1006	54445	.	T	C	413.77	PASS	.	GT:AD:DP:GQ:PL:PS:PQ:JQ	0|1:34,16:50:99:442,0,1252:43477:138:255
1006	54500	.	G	A	427.77	PASS	.	GT:AD:DP:GQ:PL:PS:PQ:JQ	0|1:44,15:59:99:456,0,1599:43477:147:255
1006	54549	.	G	A	306.77	PASS	.	GT:AD:DP:GQ:PL:PS:PQ:JQ	0|1:42,11:53:99:335,0,1889:43477:133:255
1006	54558	.	A	G	312.77	PASS	.	GT:AD:DP:GQ:PL:PS:PQ:JQ	0|1:38,11:49:99:341,0,1820:43477:125:255
1006	54783	.	A	C	684.77	PASS	.	GT:AD:DP:GQ:PL:PS:PQ:JQ	0|1:27,20:47:99:713,0,942:43477:131:255
1006	55057	.	C	T	935.77	PASS	.	GT:AD:DP:GQ:PL:PS:PQ:JQ	1|0:30,26:56:99:964,0,1581:43477:139:255
1006	55123	.	G	C	746.77	PASS	.	GT:AD:DP:GQ:PL:PS:PQ:JQ	1|0:26,23:49:99:775,0,969:43477:123:255
1006	55261	.	A	T	1162.77	PASS	.	GT:AD:DP:GQ:PL:PS:PQ:JQ	1|0:30,30:60:99:1191,0,1166:43477:146:255
1006	55265	.	G	C	1159.77	PASS	.	GT:AD:DP:GQ:PL:PS:PQ:JQ	1|0:31,31:62:99:1188,0,1200:43477:149:255
1006	55295	.	C	G	890.77	PASS	.	GT:AD:DP:GQ:PL:PS:PQ:JQ	1|0:35,28:63:99:919,0,1206:43477:144:255
1006	55328	.	T	A	807.77	PASS	.	GT:AD:DP:GQ:PL:PS:PQ:JQ	1|0:31,23:54:99:836,0,1256:43477:137:255
1006	55329	.	A	T	807.77	PASS	.	GT:AD:DP:GQ:PL:PS:PQ:JQ	1|0:31,23:54:99:836,0,1256:43477:138:255
1006	56476	.	C	G	495.77	PASS	.	GT:AD:DP:GQ:PL:PS	1|1:2,12:14:26:439,26,0:43477
1006	56899	.	T	C	1308.77	PASS	.	GT:AD:DP:GQ:PL:PS:PQ:JQ	1|0:38,36:74:99:1337,0,1343:43477:171:255
1006	57107	.	A	T	1337.77	PASS	.	GT:AD:DP:GQ:PL:PS:PQ:JQ	1|0:40,38:78:99:1366,0,1424:43477:194:255
1006	57215	.	G	A	1252.77	PASS	.	GT:AD:DP:GQ:PL:PS:PQ:JQ	1|0:26,34:60:99:1281,0,921:43477:180:255
1006	57639	.	G	A	1460.77	PASS	.	GT:AD:DP:GQ:PL:PS:PQ:JQ	1|0:49,45:94:99:1489,0,1665:43477:170:255
1006	57777	.	T	G	1756.77	PASS	.	GT:AD:DP:GQ:PL:PS:PQ:JQ	1|0:43,49:92:99:1785,0,1549:43477:210:255
1006	58277	.	A	T	948.77	PASS	.	GT:AD:DP:GQ:PL:PS:PQ:JQ	1|0:24,28:52:99:977,0,919:43477:144:255
1006	58855	.	C	A	701.77	PASS	.	GT:AD:DP:GQ:PL:PS:PQ:JQ	1|0:24,21:45:99:730,0,936:43477:113:255
1006	59024	.	G	T	316.77	PASS	.	GT:AD:DP:GQ:PL:PS:PQ:JQ	1|0:24,15:39:99:345,0,1096:43477:42:255
1006	59509	.	A	G	910.77	PASS	.	GT:AD:DP:GQ:PL:PS:PQ:JQ	1|0:20,25:45:99:939,0,555:43477:113:255
1006	59614	.	G	T	859.77	PASS	.	GT:AD:DP:GQ:PL:PS:PQ:JQ	1|0:22,23:45:99:888,0,1313:43477:104:255
1006	59618	.	G	A	859.77	PASS	.	GT:AD:DP:GQ:PL:PS:PQ:JQ	1|0:23,23:46:99:888,0,1313:43477:107:255
1006	59650	.	A	T	701.77	PASS	.	GT:AD:DP:GQ:PL:PS:PQ:JQ	1|0:18,20:38:99:730,0,603:43477:101:255
1006	60023	.	G	A	687.77	PASS	.	GT:AD:DP:GQ:PL:PS:PQ:JQ	1|0:27,19:46:99:716,0,1635:43477:105:255
1006	60307	.	G	T	1076.77	PASS	.	GT:AD:DP:GQ:PL:PS:PQ:JQ	1|0:23,30:53:99:1105,0,819:43477:164:255
1006	60528	.	T	C	1060.77	PASS	.	GT:AD:DP:GQ:PL:PS:PQ:JQ	1|0:30,31:61:99:1089,0,972:43477:127:255
1006	61445	.	C	T	881.77	PASS	.	GT:AD:DP:GQ:PL:PS:PQ:JQ	1|0:26,21:47:99:910,0,1012:43477:140:255
1006	61495	.	G	A	860.77	PASS	.	GT:AD:DP:GQ:PL:PS:PQ:JQ	1|0:23,27:50:99:889,0,801:43477:143:255
1006	62057	.	C	T	673.77	PASS	.	GT:AD:DP:GQ:PL:PS:PQ:JQ	1|0:34,21:55:99:702,0,1212:43477:148:255
1006	62420	.	G	A	498.77	PASS	.	GT:AD:DP:GQ:PL:PS:PQ:JQ	1|1:3,21:24:59:527,0,59:43477:255:255
1006	62771	.	A	T	888.77	PASS	.	GT:AD:DP:GQ:PL:PS:PQ:JQ	1|0:19,23:42:99:917,0,678:43477:134:255
1006	62818	.	C	T	765.77	PASS	.	GT:AD:DP:GQ:PL:PS:PQ:JQ	1|0:11,22:33:99:794,0,368:43477:110:255
1006	62963	.	A	T	697.77	PASS	.	GT:AD:DP:GQ:PL:PS:PQ:JQ	1|0:21,21:42:99:726,0,718:43477:131:255
1006	63017	.	A	C	1002.77	PASS	.	GT:AD:DP:GQ:PL:PS:PQ:JQ	1|0:16,27:43:99:1031,0,606:43477:112:255
1006	63116	.	G	C	638.77	PASS	.	GT:AD:DP:GQ:PL:PS:PQ:JQ	1|0:13,18:31:99:667,0,466:43477:105:255
1006	66491	.	T	C	1642.77	PASS	.	GT:AD:DP:GQ:PL:PS:PQ:JQ	1|0:23,41:64:99:1671,0,3569:43477:223:255
1006	66504	.	A	C	1455.77	PASS	.	GT:AD:DP:GQ:PL:PS:PQ:JQ	1|0:23,37:60:99:1484,0,3584:43477:204:255
1006	66505	.	G	C	1455.77	PASS	.	GT:AD:DP:GQ:PL:PS:PQ:JQ	1|0:23,37:60:99:1484,0,3584:43477:209:255
1006	67051	.	G	A	520.77	PASS	.	GT:AD:DP:GQ:PL:PS:PQ:JQ	1|0:31,19:50:99:549,0,1032:43477:174:255
1006	67252	.	T	A	1121.77	PASS	.	GT:AD:DP:GQ:PL:PS:PQ:JQ	1|0:27,30:57:99:1150,0,1992:43477:176:255
1006	67256	.	A	G	1158.77	PASS	.	GT:AD:DP:GQ:PL:PS:PQ:JQ	1|0:24,31:55:99:1187,0,1916:43477:170:255
1006	67357	.	T	A	1066.77	PASS	.	GT:AD:DP:GQ:PL:PS:PQ:JQ	1|0:30,34:64:99:1095,0,1007:43477:194:255
1006	67466	.	A	T	1041.77	PASS	.	GT:AD:DP:GQ:PL:PS:PQ:JQ	1|0:23,28:51:99:1070,0,777:43477:182:255
1006	67528	.	T	C	1226.77	PASS	.	GT:AD:DP:GQ:PL:PS:PQ:JQ	1|0:26,36:62:99:1255,0,915:43477:191:255
1006	67995	.	G	A	1345.77	PASS	.	GT:AD:DP:GQ:PL:PS:PQ:JQ	1|0:50,39:89:99:1374,0,4296:43477:255:255
1006	68024	.	G	A	1303.77	PASS	.	GT:AD:DP:GQ:PL:PS:PQ:JQ	1|0:51,36:87:99:1332,0,4438:43477:254:255
1006	68074	.	T	A	1089.77	PASS	.	GT:AD:DP:GQ:PL:PS:PQ:JQ	1|0:38,29:67:99:1118,0,2833:43477:218:255
1006	68393	.	G	C	2012.77	PASS	.	GT:AD:DP:GQ:PL:PS:PQ:JQ	1|0:32,50:82:99:2041,0,1916:43477:254:255
1006	68488	.	G	T	1288.77	PASS	.	GT:AD:DP:GQ:PL:PS:PQ:JQ	1|0:33,37:70:99:1317,0,1114:43477:242:255
1006	68529	.	T	C	1385.77	PASS	.	GT:AD:DP:GQ:PL:PS:PQ:JQ	1|0:38,43:81:99:1414,0,1205:43477:250:255
1006	68598	.	G	C	1410.77	PASS	.	GT:AD:DP:GQ:PL:PS:PQ:JQ	1|0:32,38:70:99:1439,0,1246:43477:243:255
1006	68643	.	T	C	1578.77	PASS	.	GT:AD:DP:GQ:PL:PS:PQ:JQ	1|0:37,37:74:99:1607,0,1472:43477:246:255
1006	68649	.	T	C	1491.77	PASS	.	GT:AD:DP:GQ:PL:PS:PQ:JQ	1|0:38,38:76:99:1520,0,1520:43477:254:255
1006	69057	.	G	C	1241.77	PASS	.	GT:AD:DP:GQ:PL:PS:PQ:JQ	1|0:33,32:65:99:1270,0,2242:43477:194:255
1006	69059	.	C	T	1241.77	PASS	.	GT:AD:DP:GQ:PL:PS:PQ:JQ	1|0:33,33:66:99:1270,0,2242:43477:201:255
1006	69174	.	A	G	1391.77	PASS	.	GT:AD:DP:GQ:PL:PS:PQ:JQ	1|0:41,40:81:99:1420,0,1535:43477:236:255
1006	69616	.	T	A	580.77	PASS	.	GT:AD:DP:GQ:PL:PS:PQ:JQ	1|0:29,18:47:99:609,0,1131:43477:167:255
1006	69810	.	T	G	876.77	PASS	.	GT:AD:DP:GQ:PL:PS:PQ:JQ	1|0:13,25:38:99:905,0,419:43477:143:255
1006	69856	.	C	A	995.77	PASS	.	GT:AD:DP:GQ:PL:PS:PQ:JQ	1|0:21,30:51:99:1024,0,714:43477:167:255
1006	69935	.	C	G	1313.77	PASS	.	GT:AD:DP:GQ:PL:PS:PQ:JQ	1|0:24,33:57:99:1342,0,902:43477:180:255
1006	69941	.	G	A	1281.77	PASS	.	GT:AD:DP:GQ:PL:PS:PQ:JQ	1|0:23,33:56:99:1310,0,905:43477:179:255
1006	70048	.	C	T	919.77	PASS	.	GT:AD:DP:GQ:PL:PS:PQ:JQ	1|0:30,27:57:99:948,0,1114:43477:182:255
1006	70256	.	G	A	583.73	PASS	.	GT:AD:DP:GQ:PL:PS:PQ:JQ	1|0:19,17:36:99:621,0,657:43477:112:255
1006	70287	.	T	C	589.77	PASS	.	GT:AD:DP:GQ:PL:PS:PQ:JQ	1|0:17,16:33:99:618,0,700:43477:159:255
1006	70349	.	A	C	862.77	PASS	.	GT:AD:DP:GQ:PL:PS:PQ:JQ	1|0:22,24:46:99:891,0,791:43477:159:255
1006	70379	.	A	C	887.77	PASS	.	GT:AD:DP:GQ:PL:PS:PQ:JQ	1|0:16,23:39:99:916,0,624:43477:128:255
1006	70486	.	C	T	785.77	PASS	.	GT:AD:DP:GQ:PL:PS:PQ:JQ	1|0:16,23:39:99:814,0,582:43477:158:255
1006	70529	.	G	C	796.77	PASS	.	GT:AD:DP:GQ:PL:PS:PQ:JQ	1|0:23,22:45:99:825,0,868:43477:170:255
1006	71139	.	A	G	592.77	PASS	.	GT:AD:DP:GQ:PL:PS:PQ:JQ	1|0:18,17:35:99:621,0,680:43477:116:255
1006	71573	.	A	T	903.77	PASS	.	GT:AD:DP:GQ:PL:PS:PQ:JQ	1|0:18,22:40:99:932,0,1325:43477:146:255
1006	72057	.	T	G	434.77	PASS	.	GT:AD:DP:GQ:PL:PS:PQ:JQ	0|1:20,13:33:99:463,0,746:43477:137:255
1006	72077	.	G	T	388.77	PASS	.	GT:AD:DP:GQ:PL:PS:PQ:JQ	0|1:14,11:25:99:417,0,597:43477:108:255
1006	72104	.	T	G	397.77	PASS	.	GT:AD:DP:GQ:PL:PS:PQ:JQ	0|1:12,11:23:99:426,0,471:43477:64:255
1006	72178	.	A	G	591.77	PASS	.	GT:AD:DP:GQ:PL:PS:PQ:JQ	1|0:9,17:26:99:620,0,321:43477:87:255
1006	72620	.	T	A	922.77	PASS	.	GT:AD:DP:GQ:PL:PS:PQ:JQ	1|0:22,28:50:99:951,0,713:43477:152:255
1006	72956	.	G	T	801.77	PASS	.	GT:AD:DP:GQ:PL:PS:PQ:JQ	1|0:23,24:47:99:830,0,704:43477:155:255
1006	73214	.	C	G	460.77	PASS	.	GT:AD:DP:GQ:PL:PS:PQ:JQ	1|0:19,13:32:99:489,0,705:43477:113:255
1006	73352	.	G	A	508.77	PASS	.	GT:AD:DP:GQ:PL:PS:PQ:JQ	1|0:30,17:47:99:537,0,1167:43477:149:255
1006	73658	.	C	T	955.77	PASS	.	GT:AD:DP:GQ:PL:PS:PQ:JQ	1|0:25,30:55:99:984,0,890:43477:167:255
1006	73880	.	G	A	512.77	PASS	.	GT:AD:DP:GQ:PL:PS:PQ:JQ	1|0:14,16:30:99:541,0,522:43477:115:255
1006	73945	.	A	G	877.77	PASS	.	GT:AD:DP:GQ:PL:PS:PQ:JQ	1|0:16,26:42:99:906,0,517:43477:138:255
1006	74144	.	A	T	619.77	PASS	.	GT:AD:DP:GQ:PL:PS:PQ:JQ	1|0:22,17:39:99:648,0,1643:43477:141:255
1006	74161	.	C	T	660.77	PASS	.	GT:AD:DP:GQ:PL:PS:PQ:JQ	1|0:27,19:46:99:689,0,876:43477:149:255
1006	74454	.	A	G	415.77	PASS	.	GT:AD:DP:GQ:PL:PS:PQ:JQ	1|0:19,12:31:99:444,0,666:43477:104:255
1006	74571	.	T	C	469.77	PASS	.	GT:AD:DP:GQ:PL:PS:PQ:JQ	1|0:22,15:37:99:498,0,868:43477:153:255
1006	74600	.	C	T	492.77	PASS	.	GT:AD:DP:GQ:PL:PS:PQ:JQ	1|0:19,15:34:99:521,0,739:43477:146:255
1006	78482	.	C	T	1174.77	PASS	.	GT:AD:DP:GQ:PL:PS:PQ:JQ	1|0:28,31:59:99:1203,0,993:43477:239:255
1006	78694	.	C	G	937.77	PASS	.	GT:AD:DP:GQ:PL:PS:PQ:JQ	0|1:30,30:60:99:966,0,1008:43477:170:255
1006	79547	.	A	T	542.77	PASS	.	GT:AD:DP:GQ:PL:PS:PQ:JQ	0|1:87,27:114:99:571,0,3058:43477:255:255
1006	79793	.	T	G	2308.77	PASS	.	GT:AD:DP:GQ:PL:PS:PQ:JQ	0|1:1,67:68:99:2337,118,0:43477:25:25
1006	79925	.	C	T	4365.73	PASS	.	GT:AD:DP:GQ:PL:PS:PQ:JQ	0|1:154,124:278:99:4403,0,5965:43477:255:255
1006	80062	.	A	G	31.77	PASS	.	GT:AD:DP:GQ:PL:PS:PQ:JQ	0|1:34,4:38:60:60,0,1296:43477:255:255
1006	80070	.	G	C	42.73	PASS	.	GT:AD:DP:GQ:PL:PS:PQ:JQ	0|1:31,5:36:80:80,0,1158:43477:146:255
1006	80148	.	G	A	622.77	PASS	.	GT:AD:DP:GQ:PL:PS:PQ:JQ	1|0:7,15:22:99:651,0,205:43477:125:255
1006	80157	.	G	C	616.77	PASS	.	GT:AD:DP:GQ:PL:PS:PQ:JQ	1|0:9,16:25:99:645,0,330:43477:134:255
1006	80161	.	G	C	574.77	PASS	.	GT:AD:DP:GQ:PL:PS:PQ:JQ	1|0:9,15:24:99:603,0,333:43477:119:255
1006	80586	.	A	C	1142.77	PASS	.	GT:AD:DP:GQ:PL:PS:PQ:JQ	1|0:0,26:26:82:1171,82,0:43477:25:25
1006	81212	.	C	T	57.77	PASS	.	GT:AD:DP:GQ:PL:PS:PQ:JQ	1|0:25,6:31:86:86,0,957:43477:151:255
1006	81335	.	A	G	475.77	PASS	.	GT:AD:DP:GQ:PL:PS:PQ:JQ	1|0:16,14:30:99:504,0,1010:43477:135:255
1006	81391	.	A	T	370.77	PASS	.	GT:AD:DP:GQ:PL:PS:PQ:JQ	1|0:21,12:33:99:399,0,803:43477:134:255
1006	81443	.	T	G	574.77	PASS	.	GT:AD:DP:GQ:PL:PS:PQ:JQ	1|0:17,16:33:99:603,0,653:43477:129:255
1006	81516	.	C	G	535.77	PASS	.	GT:AD:DP:GQ:PL:PS:PQ:JQ	1|0:22,15:37:99:564,0,915:43477:141:255
1006	81526	.	T	A	567.77	PASS	.	GT:AD:DP:GQ:PL:PS:PQ:JQ	1|0:24,16:40:99:596,0,973:43477:147:255
1006	81565	.	G	A	503.77	PASS	.	GT:AD:DP:GQ:PL:PS:PQ:JQ	1|0:30,16:46:99:532,0,1163:43477:179:255
1006	81595	.	A	G	576.77	PASS	.	GT:AD:DP:GQ:PL:PS:PQ:JQ	1|0:36,17:53:99:605,0,1460:43477:191:255
1006	81617	.	A	G	582.77	PASS	.	GT:AD:DP:GQ:PL:PS:PQ:JQ	1|0:34,16:50:99:611,0,1376:43477:200:255
1006	81630	.	G	A	615.77	PASS	.	GT:AD:DP:GQ:PL:PS:PQ:JQ	1|0:36,17:53:99:644,0,1499:43477:214:255
1006	81639	.	T	C	624.77	PASS	.	GT:AD:DP:GQ:PL:PS:PQ:JQ	1|0:33,18:51:99:653,0,1373:43477:212:255
1006	81663	.	G	A	705.77	PASS	.	GT:AD:DP:GQ:PL:PS:PQ:JQ	1|0:34,19:53:99:734,0,1543:43477:206:255
1006	81680	.	T	A	508.77	PASS	.	GT:AD:DP:GQ:PL:PS:PQ:JQ	1|0:26,15:41:99:537,0,1460:43477:168:255
1006	81710	.	C	G	553.77	PASS	.	GT:AD:DP:GQ:PL:PS:PQ:JQ	1|0:30,16:46:99:582,0,1737:43477:177:255
1006	81712	.	G	C	592.77	PASS	.	GT:AD:DP:GQ:PL:PS:PQ:JQ	1|0:28,14:42:99:621,0,1785:43477:174:255
1006	81789	.	T	C	371.77	PASS	.	GT:AD:DP:GQ:PL:PS:PQ:JQ	1|0:27,13:40:99:400,0,981:43477:172:255
1006	81933	.	G	A	1125.77	PASS	.	GT:AD:DP:GQ:PL:PS:PQ:JQ	1|0:35,30:65:99:1154,0,2052:43477:246:255
1006	81959	.	A	G	1017.77	PASS	.	GT:AD:DP:GQ:PL:PS:PQ:JQ	1|0:28,27:55:99:1046,0,1492:43477:207:255
1006	81976	.	A	C	1050.77	PASS	.	GT:AD:DP:GQ:PL:PS:PQ:JQ	1|0:31,28:59:99:1079,0,1529:43477:203:255
1006	82011	.	G	A	1170.77	PASS	.	GT:AD:DP:GQ:PL:PS:PQ:JQ	1|0:32,29:61:99:1199,0,1498:43477:200:255
1006	82184	.	G	T	739.77	PASS	.	GT:AD:DP:GQ:PL:PS:PQ:JQ	1|0:38,21:59:99:768,0,2882:43477:209:255
1006	82200	.	A	G	780.77	PASS	.	GT:AD:DP:GQ:PL:PS:PQ:JQ	1|0:37,21:58:99:809,0,2988:43477:168:255
1006	82256	.	A	T	1234.77	PASS	.	GT:AD:DP:GQ:PL:PS:PQ:JQ	1|0:27,31:58:99:1263,0,1037:43477:210:255
1006	82263	.	A	G	1398.77	PASS	.	GT:AD:DP:GQ:PL:PS:PQ:JQ	1|0:28,36:64:99:1427,0,1067:43477:219:255
1006	82283	.	A	T	1488.77	PASS	.	GT:AD:DP:GQ:PL:PS:PQ:JQ	1|0:25,37:62:99:1517,0,977:43477:213:255
1006	82360	.	G	A	1624.77	PASS	.	GT:AD:DP:GQ:PL:PS:PQ:JQ	1|0:16,41:57:99:1653,0,537:43477:224:255
1006	82369	.	C	A	1653.77	PASS	.	GT:AD:DP:GQ:PL:PS:PQ:JQ	1|0:23,41:64:99:1682,0,879:43477:255:255
1006	82372	.	A	G	1578.77	PASS	.	GT:AD:DP:GQ:PL:PS:PQ:JQ	1|0:23,41:64:99:1607,0,843:43477:246:255
1006	82440	.	T	A	1558.77	PASS	.	GT:AD:DP:GQ:PL:PS:PQ:JQ	1|0:13,38:51:99:1587,0,428:43477:197:255
1006	82441	.	C	A	1527.77	PASS	.	GT:AD:DP:GQ:PL:PS:PQ:JQ	1|0:13,38:51:99:1556,0,431:43477:197:255
1006	82444	.	T	G	1569.77	PASS	.	GT:AD:DP:GQ:PL:PS:PQ:JQ	1|0:13,38:51:99:1598,0,428:43477:203:255
1006	82452	.	T	C	1596.77	PASS	.	GT:AD:DP:GQ:PL:PS:PQ:JQ	1|0:18,39:57:99:1625,0,635:43477:223:255
1006	82459	.	T	C	1551.77	PASS	.	GT:AD:DP:GQ:PL:PS:PQ:JQ	1|0:19,38:57:99:1580,0,680:43477:191:255
1006	82481	.	T	C	1470.77	PASS	.	GT:AD:DP:GQ:PL:PS:PQ:JQ	1|0:17,37:54:99:1499,0,644:43477:203:255
1006	82538	.	T	C	1383.77	PASS	.	GT:AD:DP:GQ:PL:PS:PQ:JQ	1|0:18,35:53:99:1412,0,680:43477:194:255
1006	82542	.	T	G	1428.77	PASS	.	GT:AD:DP:GQ:PL:PS:PQ:JQ	1|0:18,35:53:99:1457,0,648:43477:194:255
1006	82551	.	G	A	1554.77	PASS	.	GT:AD:DP:GQ:PL:PS:PQ:JQ	1|0:18,36:54:99:1583,0,639:43477:195:255
1006	82562	.	G	A	1596.77	PASS	.	GT:AD:DP:GQ:PL:PS:PQ:JQ	1|0:17,38:55:99:1625,0,636:43477:198:255
1006	82566	.	T	A	1557.77	PASS	.	GT:AD:DP:GQ:PL:PS:PQ:JQ	1|0:16,37:53:99:1586,0,597:43477:191:255
1006	82595	.	G	A	1398.77	PASS	.	GT:AD:DP:GQ:PL:PS:PQ:JQ	1|0:14,36:50:99:1427,0,439:43477:210:255
1006	82640	.	T	G	1243.77	PASS	.	GT:AD:DP:GQ:PL:PS:PQ:JQ	1|0:21,31:52:99:1272,0,828:43477:201:255
1006	82744	.	A	G	816.77	PASS	.	GT:AD:DP:GQ:PL:PS:PQ:JQ	1|0:28,33:61:99:845,0,1099:43477:201:255
1006	82795	.	C	T	1254.77	PASS	.	GT:AD:DP:GQ:PL:PS:PQ:JQ	1|0:34,32:66:99:1283,0,1328:43477:239:255
1006	82811	.	A	C	1116.77	PASS	.	GT:AD:DP:GQ:PL:PS:PQ:JQ	1|0:38,30:68:99:1145,0,1505:43477:252:255
1006	82835	.	T	C	1263.77	PASS	.	GT:AD:DP:GQ:PL:PS:PQ:JQ	1|0:0,28:28:87:1292,87,0:43477:25:25
1006	82921	.	G	A	490.77	PASS	.	GT:AD:DP:GQ:PL:PS:PQ:JQ	1|0:23,14:37:99:519,0,1075:43477:171:255
1006	82950	.	T	G	693.77	PASS	.	GT:AD:DP:GQ:PL:PS:PQ:JQ	1|0:18,19:37:99:722,0,850:43477:174:255
1006	82994	.	T	G	925.77	PASS	.	GT:AD:DP:GQ:PL:PS:PQ:JQ	1|0:18,23:41:99:954,0,805:43477:144:255
1006	83006	.	A	G	1018.77	PASS	.	GT:AD:DP:GQ:PL:PS:PQ:JQ	1|0:15,25:40:99:1047,0,582:43477:159:255
1006	83030	.	T	A	1063.77	PASS	.	GT:AD:DP:GQ:PL:PS:PQ:JQ	1|0:14,27:41:99:1092,0,498:43477:179:255
1006	83084	.	G	C	845.77	PASS	.	GT:AD:DP:GQ:PL:PS:PQ:JQ	1|0:0,20:20:60:874,60,0:43477:25:25
1006	83135	.	A	C	868.77	PASS	.	GT:AD:DP:GQ:PL:PS:PQ:JQ	1|0:0,19:19:60:897,60,0:43477:25:25
1006	83141	.	T	A	868.77	PASS	.	GT:AD:DP:GQ:PL:PS:PQ:JQ	1|0:0,19:19:60:897,60,0:43477:25:25
1006	83168	.	G	A	773.77	PASS	.	GT:AD:DP:GQ:PL:PS:PQ:JQ	1|0:0,17:17:54:802,54,0:43477:25:25
1006	83170	.	A	G	772.77	PASS	.	GT:AD:DP:GQ:PL:PS:PQ:JQ	1|0:0,17:17:54:801,54,0:43477:25:25
1006	83187	.	G	T	736.77	PASS	.	GT:AD:DP:GQ:PL:PS:PQ:JQ	1|0:0,17:17:51:765,51,0:43477:25:25
1006	83191	.	G	T	781.77	PASS	.	GT:AD:DP:GQ:PL:PS:PQ:JQ	1|0:0,18:18:54:810,54,0:43477:25:25
1006	83286	.	A	C	577.77	PASS	.	GT:AD:DP:GQ:PL:PS:PQ:JQ	1|0:21,16:37:99:606,0,860:43477:146:255
1006	83305	.	G	A	730.77	PASS	.	GT:AD:DP:GQ:PL:PS:PQ:JQ	1|0:20,20:40:99:759,0,764:43477:158:255
1006	83525	.	A	C	715.77	PASS	.	GT:AD:DP:GQ:PL:PS:PQ:JQ	1|0:22,20:42:99:744,0,1751:43477:158:255
1006	83526	.	T	C	715.77	PASS	.	GT:AD:DP:GQ:PL:PS:PQ:JQ	1|0:22,19:41:99:744,0,1751:43477:158:255
1006	83618	.	G	A	736.77	PASS	.	GT:AD:DP:GQ:PL:PS:PQ:JQ	1|0:22,21:43:99:765,0,809:43477:174:255
1006	83676	.	A	G	704.77	PASS	.	GT:AD:DP:GQ:PL:PS:PQ:JQ	1|0:13,20:33:99:733,0,425:43477:143:255
1006	83827	.	C	T	742.77	PASS	.	GT:AD:DP:GQ:PL:PS:PQ:JQ	1|0:22,19:41:99:771,0,906:43477:153:255
1006	83832	.	T	G	745.77	PASS	.	GT:AD:DP:GQ:PL:PS:PQ:JQ	1|0:22,20:42:99:774,0,864:43477:155:255
1006	83939	.	T	A	683.77	PASS	.	GT:AD:DP:GQ:PL:PS:PQ:JQ	1|0:21,19:40:99:712,0,853:43477:211:255
1006	84055	.	C	A	760.77	PASS	.	GT:AD:DP:GQ:PL:PS:PQ:JQ	1|0:25,21:46:99:789,0,965:43477:199:255
1006	84301	.	T	A	601.77	PASS	.	GT:AD:DP:GQ:PL:PS:PQ:JQ	1|0:27,17:44:99:630,0,1252:43477:203:255
1006	84316	.	A	T	792.77	PASS	.	GT:AD:DP:GQ:PL:PS:PQ:JQ	1|0:32,22:54:99:821,0,1488:43477:220:255
1006	84319	.	C	G	792.77	PASS	.	GT:AD:DP:GQ:PL:PS:PQ:JQ	1|0:32,22:54:99:821,0,1488:43477:224:255
1006	84321	.	A	G	830.77	PASS	.	GT:AD:DP:GQ:PL:PS:PQ:JQ	1|0:31,22:53:99:859,0,1372:43477:221:255
1006	84323	.	A	T	833.77	PASS	.	GT:AD:DP:GQ:PL:PS:PQ:JQ	1|0:31,23:54:99:862,0,1330:43477:212:255
1006	84603	.	T	G	133.77	PASS	.	GT:AD:DP:GQ:PL:PS:PQ:JQ	0|1:13,7:20:99:162,0,318:43477:155:255
1006	85099	.	A	G	502.77	PASS	.	GT:AD:DP:GQ:PL:PS:PQ:JQ	0|1:57,19:76:99:531,0,2157:43477:255:255
1006	85170	.	G	C	1856.77	PASS	.	GT:AD:DP:GQ:PL:PS:PQ:JQ	1|0:47,59:106:99:1885,0,1518:43477:255:255
1006	85357	.	C	A	315.77	PASS	.	GT:AD:DP:GQ:PL:PS:PQ:JQ	0|1:26,12:38:99:344,0,987:43477:203:255
1006	85400	.	C	G	379.77	PASS	.	GT:AD:DP:GQ:PL:PS:PQ:JQ	0|1:32,12:44:99:408,0,1287:43477:183:255
1006	85408	.	A	T	379.77	PASS	.	GT:AD:DP:GQ:PL:PS:PQ:JQ	0|1:31,12:43:99:408,0,1308:43477:176:255
1006	85473	.	G	T	1364.77	PASS	.	GT:AD:DP:GQ:PL:PS:PQ:JQ	1|0:9,34:43:99:1393,0,267:43477:167:255
1006	85496	.	T	A	1132.77	PASS	.	GT:AD:DP:GQ:PL:PS:PQ:JQ	1|0:10,29:39:99:1161,0,333:43477:140:255
1006	85672	.	T	C	328.77	PASS	.	GT:AD:DP:GQ:PL:PS:PQ:JQ	1|0:15,10:25:99:357,0,634:43477:153:255
1006	85674	.	C	T	328.77	PASS	.	GT:AD:DP:GQ:PL:PS:PQ:JQ	1|0:16,10:26:99:357,0,634:43477:155:255
1006	86455	.	A	C	436.77	PASS	.	GT:AD:DP:GQ:PL:PS:PQ:JQ	1|0:13,11:24:99:465,0,758:43477:190:255
1006	86473	.	C	T	478.77	PASS	.	GT:AD:DP:GQ:PL:PS:PQ:JQ	1|0:13,13:26:99:507,0,860:43477:175:255
1006	86475	.	C	A	478.77	PASS	.	GT:AD:DP:GQ:PL:PS:PQ:JQ	1|0:12,13:25:99:507,0,860:43477:178:255
1006	86492	.	G	A	765.77	PASS	.	GT:AD:DP:GQ:PL:PS:PQ:JQ	1|0:14,19:33:99:794,0,969:43477:182:255
1006	86496	.	T	C	762.77	PASS	.	GT:AD:DP:GQ:PL:PS:PQ:JQ	1|0:15,20:35:99:791,0,1012:43477:178:255
1006	86544	.	T	G	1118.77	PASS	.	GT:AD:DP:GQ:PL:PS:PQ:JQ	1|0:17,28:45:99:1147,0,612:43477:179:255
1006	86565	.	G	C	1074.77	PASS	.	GT:AD:DP:GQ:PL:PS:PQ:JQ	1|0:16,28:44:99:1103,0,559:43477:179:255
1006	86605	.	A	T	1273.77	PASS	.	GT:AD:DP:GQ:PL:PS:PQ:JQ	1|0:18,33:51:99:1302,0,628:43477:182:255
1006	86671	.	T	A	967.77	PASS	.	GT:AD:DP:GQ:PL:PS:PQ:JQ	1|0:20,27:47:99:996,0,755:43477:198:255
1006	86685	.	C	A	1042.77	PASS	.	GT:AD:DP:GQ:PL:PS:PQ:JQ	1|0:19,25:44:99:1071,0,797:43477:197:255
1006	86689	.	A	C	1045.77	PASS	.	GT:AD:DP:GQ:PL:PS:PQ:JQ	1|0:20,27:47:99:1074,0,755:43477:207:255
1006	86717	.	T	A	1006.77	PASS	.	GT:AD:DP:GQ:PL:PS:PQ:JQ	1|0:19,26:45:99:1035,0,720:43477:176:255
1006	86719	.	A	G	1006.77	PASS	.	GT:AD:DP:GQ:PL:PS:PQ:JQ	1|0:19,26:45:99:1035,0,720:43477:176:255
1006	86722	.	G	A	1006.77	PASS	.	GT:AD:DP:GQ:PL:PS:PQ:JQ	1|0:19,26:45:99:1035,0,720:43477:177:255
1006	86728	.	G	T	1051.77	PASS	.	GT:AD:DP:GQ:PL:PS:PQ:JQ	1|0:17,26:43:99:1080,0,675:43477:173:255
1006	86733	.	T	C	1096.77	PASS	.	GT:AD:DP:GQ:PL:PS:PQ:JQ	1|0:17,27:44:99:1125,0,630:43477:177:255
1006	86741	.	T	A	919.77	PASS	.	GT:AD:DP:GQ:PL:PS:PQ:JQ	1|0:19,24:43:99:948,0,768:43477:180:255
1006	86745	.	C	T	1045.77	PASS	.	GT:AD:DP:GQ:PL:PS:PQ:JQ	1|0:20,25:45:99:1074,0,759:43477:183:255
1006	86760	.	G	A	1164.77	PASS	.	GT:AD:DP:GQ:PL:PS:PQ:JQ	1|0:21,30:51:99:1193,0,833:43477:192:255
1006	86770	.	A	T	1161.77	PASS	.	GT:AD:DP:GQ:PL:PS:PQ:JQ	1|0:20,29:49:99:1190,0,813:43477:192:255
1006	86789	.	T	G	1368.77	PASS	.	GT:AD:DP:GQ:PL:PS:PQ:JQ	1|0:22,35:57:99:1397,0,795:43477:218:255
1006	86822	.	A	G	732.77	PASS	.	GT:AD:DP:GQ:PL:PS:PQ:JQ	1|0:25,20:45:99:761,0,1878:43477:192:255
1006	86830	.	A	G	813.77	PASS	.	GT:AD:DP:GQ:PL:PS:PQ:JQ	1|0:26,21:47:99:842,0,1942:43477:204:255
1006	86833	.	T	G	772.77	PASS	.	GT:AD:DP:GQ:PL:PS:PQ:JQ	1|0:26,21:47:99:801,0,1976:43477:184:255
1006	86900	.	A	G	678.77	PASS	.	GT:AD:DP:GQ:PL:PS:PQ:JQ	1|0:29,19:48:99:707,0,2079:43477:217:255
1006	86918	.	T	A	762.77	PASS	.	GT:AD:DP:GQ:PL:PS:PQ:JQ	1|0:28,21:49:99:791,0,2094:43477:197:255
1006	86925	.	G	C	840.77	PASS	.	GT:AD:DP:GQ:PL:PS:PQ:JQ	1|0:32,22:54:99:869,0,2147:43477:209:255
1006	87015	.	C	A	981.77	PASS	.	GT:AD:DP:GQ:PL:PS:PQ:JQ	1|0:21,27:48:99:1010,0,764:43477:171:255
1006	87027	.	C	T	980.77	PASS	.	GT:AD:DP:GQ:PL:PS:PQ:JQ	1|0:21,24:45:99:1009,0,776:43477:132:255
1006	87048	.	G	C	973.77	PASS	.	GT:AD:DP:GQ:PL:PS:PQ:JQ	1|0:16,23:39:99:1002,0,597:43477:122:255
1006	87064	.	C	T	970.77	PASS	.	GT:AD:DP:GQ:PL:PS:PQ:JQ	1|0:16,25:41:99:999,0,639:43477:189:255
1006	87066	.	C	A	970.77	PASS	.	GT:AD:DP:GQ:PL:PS:PQ:JQ	1|0:17,25:42:99:999,0,639:43477:192:255
1006	87107	.	G	T	970.77	PASS	.	GT:AD:DP:GQ:PL:PS:PQ:JQ	1|0:17,25:42:99:999,0,639:43477:220:255
1006	87111	.	C	T	1006.77	PASS	.	GT:AD:DP:GQ:PL:PS:PQ:JQ	1|0:17,24:41:99:1035,0,720:43477:219:255
1006	87117	.	A	T	964.77	PASS	.	GT:AD:DP:GQ:PL:PS:PQ:JQ	1|0:19,25:44:99:993,0,723:43477:227:255
1006	87118	.	G	T	964.77	PASS	.	GT:AD:DP:GQ:PL:PS:PQ:JQ	1|0:19,25:44:99:993,0,723:43477:227:255
1006	87124	.	G	A	901.77	PASS	.	GT:AD:DP:GQ:PL:PS:PQ:JQ	1|0:18,24:42:99:930,0,726:43477:228:255
1006	87285	.	G	T	846.77	PASS	.	GT:AD:DP:GQ:PL:PS:PQ:JQ	1|0:29,23:52:99:875,0,2419:43477:249:255
1006	87290	.	A	C	831.77	PASS	.	GT:AD:DP:GQ:PL:PS:PQ:JQ	1|0:33,23:56:99:860,0,2833:43477:248:255
1006	87291	.	A	G	831.77	PASS	.	GT:AD:DP:GQ:PL:PS:PQ:JQ	1|0:35,23:58:99:860,0,2833:43477:254:255
1006	87292	.	T	C	831.77	PASS	.	GT:AD:DP:GQ:PL:PS:PQ:JQ	1|0:35,23:58:99:860,0,2833:43477:253:255
1006	87296	.	T	G	871.77	PASS	.	GT:AD:DP:GQ:PL:PS:PQ:JQ	1|0:34,24:58:99:900,0,2788:43477:251:255
1006	87399	.	G	C	1901.77	PASS	.	GT:AD:DP:GQ:PL:PS:PQ:JQ	1|0:26,46:72:99:1930,0,3715:43477:255:255
1006	87422	.	G	C	2337.77	PASS	.	GT:AD:DP:GQ:PL:PS:PQ:JQ	1|0:23,56:79:99:2366,0,3568:43477:255:255
1006	87440	.	T	C	2241.77	PASS	.	GT:AD:DP:GQ:PL:PS:PQ:JQ	1|0:25,55:80:99:2270,0,3997:43477:255:255
1006	87455	.	T	A	2360.77	PASS	.	GT:AD:DP:GQ:PL:PS:PQ:JQ	1|0:27,58:85:99:2389,0,1584:43477:255:255
1006	87458	.	G	A	2321.77	PASS	.	GT:AD:DP:GQ:PL:PS:PQ:JQ	1|0:28,58:86:99:2350,0,1545:43477:255:255
1006	87493	.	C	T	1999.77	PASS	.	GT:AD:DP:GQ:PL:PS:PQ:JQ	1|0:29,51:80:99:2028,0,1772:43477:255:255
1006	87540	.	C	A	1644.77	PASS	.	GT:AD:DP:GQ:PL:PS:PQ:JQ	1|0:30,42:72:99:1673,0,1718:43477:255:255
1006	87559	.	A	C	1521.77	PASS	.	GT:AD:DP:GQ:PL:PS:PQ:JQ	1|0:28,37:65:99:1550,0,1593:43477:249:255
1006	87566	.	C	T	1647.77	PASS	.	GT:AD:DP:GQ:PL:PS:PQ:JQ	1|0:28,41:69:99:1676,0,1538:43477:255:255
1006	87572	.	A	G	1650.77	PASS	.	GT:AD:DP:GQ:PL:PS:PQ:JQ	1|0:27,42:69:99:1679,0,1405:43477:255:255
1006	87749	.	G	T	1596.77	PASS	.	GT:AD:DP:GQ:PL:PS:PQ:JQ	1|0:32,41:73:99:1625,0,1430:43477:255:255
1006	87751	.	A	G	1593.77	PASS	.	GT:AD:DP:GQ:PL:PS:PQ:JQ	1|0:32,41:73:99:1622,0,1472:43477:255:255
1006	87756	.	G	A	1554.77	PASS	.	GT:AD:DP:GQ:PL:PS:PQ:JQ	1|0:32,39:71:99:1583,0,1500:43477:255:255
1006	87766	.	T	A	1623.77	PASS	.	GT:AD:DP:GQ:PL:PS:PQ:JQ	1|0:36,41:77:99:1652,0,2738:43477:255:255
1006	87785	.	G	A	1410.77	PASS	.	GT:AD:DP:GQ:PL:PS:PQ:JQ	1|0:36,36:72:99:1439,0,3225:43477:255:255
1006	87795	.	C	T	1365.77	PASS	.	GT:AD:DP:GQ:PL:PS:PQ:JQ	1|0:36,34:70:99:1394,0,3234:43477:255:255
1006	87796	.	A	G	1323.77	PASS	.	GT:AD:DP:GQ:PL:PS:PQ:JQ	1|0:39,35:74:99:1352,0,3237:43477:255:255
1006	87828	.	A	G	1197.77	PASS	.	GT:AD:DP:GQ:PL:PS:PQ:JQ	1|0:38,32:70:99:1226,0,3218:43477:255:255
1006	87829	.	T	A	1194.77	PASS	.	GT:AD:DP:GQ:PL:PS:PQ:JQ	1|0:38,31:69:99:1223,0,3260:43477:255:255
1006	87879	.	T	C	1451.77	PASS	.	GT:AD:DP:GQ:PL:PS:PQ:JQ	1|0:33,38:71:99:1480,0,2948:43477:248:255
1006	87882	.	A	G	1419.77	PASS	.	GT:AD:DP:GQ:PL:PS:PQ:JQ	1|0:34,37:71:99:1448,0,2993:43477:246:255
1006	87883	.	G	A	1419.77	PASS	.	GT:AD:DP:GQ:PL:PS:PQ:JQ	1|0:33,37:70:99:1448,0,2993:43477:246:255
1006	87891	.	C	G	1383.77	PASS	.	GT:AD:DP:GQ:PL:PS:PQ:JQ	1|0:33,36:69:99:1412,0,2894:43477:243:255
1006	87900	.	T	C	1395.77	PASS	.	GT:AD:DP:GQ:PL:PS:PQ:JQ	1|0:29,36:65:99:1424,0,2083:43477:249:255
1006	87987	.	T	A	1141.77	PASS	.	GT:AD:DP:GQ:PL:PS:PQ:JQ	1|0:0,26:26:78:1170,78,0:43477:25:25
1006	88020	.	G	C	1366.77	PASS	.	GT:AD:DP:GQ:PL:PS:PQ:JQ	1|0:0,31:31:93:1395,93,0:43477:25:25
1006	88021	.	A	T	1366.77	PASS	.	GT:AD:DP:GQ:PL:PS:PQ:JQ	1|0:0,30:30:93:1395,93,0:43477:25:25
1006	88041	.	T	C	1321.77	PASS	.	GT:AD:DP:GQ:PL:PS:PQ:JQ	1|0:0,30:30:90:1350,90,0:43477:25:25
1006	88078	.	G	A	1035.77	PASS	.	GT:AD:DP:GQ:PL:PS:PQ:JQ	1|0:0,23:23:72:1064,72,0:43477:25:25
1006	88176	.	C	T	1248.77	PASS	.	GT:AD:DP:GQ:PL:PS:PQ:JQ	1|0:36,33:69:99:1277,0,2039:43477:224:255
1006	88300	.	A	C	1441.77	PASS	.	GT:AD:DP:GQ:PL:PS:PQ:JQ	1|0:21,37:58:99:1470,0,770:43477:222:255
1006	88316	.	A	C	1413.77	PASS	.	GT:AD:DP:GQ:PL:PS:PQ:JQ	1|0:21,35:56:99:1442,0,857:43477:200:255
1006	88321	.	C	T	1371.77	PASS	.	GT:AD:DP:GQ:PL:PS:PQ:JQ	1|0:23,35:58:99:1400,0,860:43477:197:255
1006	88324	.	A	G	1449.77	PASS	.	GT:AD:DP:GQ:PL:PS:PQ:JQ	1|0:22,32:54:99:1478,0,938:43477:194:255
1006	88357	.	G	A	1045.77	PASS	.	GT:AD:DP:GQ:PL:PS:PQ:JQ	1|0:20,27:47:99:1074,0,759:43477:190:255
1006	88389	.	C	T	703.77	PASS	.	GT:AD:DP:GQ:PL:PS:PQ:JQ	1|0:21,18:39:99:732,0,867:43477:58:255
1006	88458	.	T	A	688.77	PASS	.	GT:AD:DP:GQ:PL:PS:PQ:JQ	1|0:25,22:47:99:717,0,856:43477:173:255
1006	88529	.	T	G	1026.77	PASS	.	GT:AD:DP:GQ:PL:PS:PQ:JQ	1|0:21,27:48:99:1055,0,1088:43477:183:255
1006	88583	.	C	T	1110.77	PASS	.	GT:AD:DP:GQ:PL:PS:PQ:JQ	1|0:23,30:53:99:1139,0,836:43477:190:255
1006	88584	.	T	A	1110.77	PASS	.	GT:AD:DP:GQ:PL:PS:PQ:JQ	1|0:23,29:52:99:1139,0,836:43477:187:255
1006	88611	.	G	C	1206.77	PASS	.	GT:AD:DP:GQ:PL:PS:PQ:JQ	1|0:28,31:59:99:1235,0,1076:43477:205:255
1006	88620	.	G	C	1336.77	PASS	.	GT:AD:DP:GQ:PL:PS:PQ:JQ	1|0:29,35:64:99:1365,0,1112:43477:201:255
1006	88622	.	C	T	1336.77	PASS	.	GT:AD:DP:GQ:PL:PS:PQ:JQ	1|0:29,35:64:99:1365,0,1112:43477:203:255
1006	88624	.	G	A	1333.77	PASS	.	GT:AD:DP:GQ:PL:PS:PQ:JQ	1|0:29,34:63:99:1362,0,1154:43477:204:255
1006	88643	.	G	A	1098.77	PASS	.	GT:AD:DP:GQ:PL:PS:PQ:JQ	1|0:30,28:58:99:1127,0,1172:43477:206:255
1006	88648	.	T	G	1050.77	PASS	.	GT:AD:DP:GQ:PL:PS:PQ:JQ	1|0:30,28:58:99:1079,0,1259:43477:204:255
1006	88667	.	C	T	1137.77	PASS	.	GT:AD:DP:GQ:PL:PS:PQ:JQ	1|0:30,30:60:99:1166,0,1211:43477:197:255
1006	88668	.	A	T	1140.77	PASS	.	GT:AD:DP:GQ:PL:PS:PQ:JQ	1|0:30,30:60:99:1169,0,1169:43477:198:255
1006	88737	.	T	C	1039.77	PASS	.	GT:AD:DP:GQ:PL:PS:PQ:JQ	1|0:21,30:51:99:1068,0,694:43477:188:255
1006	88768	.	G	T	1172.77	PASS	.	GT:AD:DP:GQ:PL:PS:PQ:JQ	1|0:19,29:48:99:1201,0,854:43477:147:255
1006	88780	.	G	T	1092.77	PASS	.	GT:AD:DP:GQ:PL:PS:PQ:JQ	1|0:18,28:46:99:1121,0,818:43477:167:255
1006	88782	.	C	T	1092.77	PASS	.	GT:AD:DP:GQ:PL:PS:PQ:JQ	1|0:18,28:46:99:1121,0,818:43477:179:255
1006	88810	.	T	C	1072.77	PASS	.	GT:AD:DP:GQ:PL:PS:PQ:JQ	1|0:21,30:51:99:1101,0,705:43477:207:255
1006	88842	.	A	G	998.77	PASS	.	GT:AD:DP:GQ:PL:PS:PQ:JQ	1|0:22,28:50:99:1027,0,751:43477:207:255
1006	89096	.	A	G	903.77	PASS	.	GT:AD:DP:GQ:PL:PS:PQ:JQ	1|0:24,24:48:99:932,0,930:43477:194:255
1006	89131	.	A	T	873.77	PASS	.	GT:AD:DP:GQ:PL:PS:PQ:JQ	1|0:25,24:49:99:902,0,978:43477:200:255
1006	89188	.	C	T	993.77	PASS	.	GT:AD:DP:GQ:PL:PS:PQ:JQ	1|0:22,25:47:99:1022,0,888:43477:209:255
1006	89197	.	G	A	1029.77	PASS	.	GT:AD:DP:GQ:PL:PS:PQ:JQ	1|0:24,27:51:99:1058,0,906:43477:218:255
1006	89313	.	A	G	972.77	PASS	.	GT:AD:DP:GQ:PL:PS:PQ:JQ	1|0:30,28:58:99:1001,0,1016:43477:190:255
1006	89600	.	C	T	1271.77	PASS	.	GT:AD:DP:GQ:PL:PS:PQ:JQ	1|0:24,35:59:99:1300,0,810:43477:214:255
1006	89873	.	C	T	1327.77	PASS	.	GT:AD:DP:GQ:PL:PS:PQ:JQ	1|0:23,34:57:99:1356,0,836:43477:232:255
1006	89920	.	G	T	1218.77	PASS	.	GT:AD:DP:GQ:PL:PS:PQ:JQ	1|0:25,34:59:99:1247,0,822:43477:244:255
1006	89951	.	C	G	1446.77	PASS	.	GT:AD:DP:GQ:PL:PS:PQ:JQ	1|0:26,37:63:99:1475,0,1016:43477:235:255
1006	89952	.	A	G	1446.77	PASS	.	GT:AD:DP:GQ:PL:PS:PQ:JQ	1|0:26,37:63:99:1475,0,1016:43477:236:255
1006	90034	.	C	T	1355.77	PASS	.	GT:AD:DP:GQ:PL:PS:PQ:JQ	1|0:25,36:61:99:1384,0,1424:43477:244:255
1006	90058	.	G	C	1328.77	PASS	.	GT:AD:DP:GQ:PL:PS:PQ:JQ	1|0:21,33:54:99:1357,0,1275:43477:234:255
1006	90067	.	G	A	1392.77	PASS	.	GT:AD:DP:GQ:PL:PS:PQ:JQ	1|0:21,35:56:99:1421,0,1269:43477:239:255
1006	90092	.	G	A	1224.77	PASS	.	GT:AD:DP:GQ:PL:PS:PQ:JQ	1|0:17,32:49:99:1253,0,1220:43477:218:255
1006	90128	.	G	T	968.77	PASS	.	GT:AD:DP:GQ:PL:PS:PQ:JQ	1|0:15,25:40:99:997,0,1126:43477:177:255
1006	90153	.	T	G	847.77	PASS	.	GT:AD:DP:GQ:PL:PS:PQ:JQ	1|0:15,22:37:99:876,0,1144:43477:138:255
1006	90155	.	T	A	847.77	PASS	.	GT:AD:DP:GQ:PL:PS:PQ:JQ	1|0:16,22:38:99:876,0,1144:43477:159:255
1006	90171	.	G	T	805.77	PASS	.	GT:AD:DP:GQ:PL:PS:PQ:JQ	1|0:16,20:36:99:834,0,914:43477:134:255
1006	90558	.	G	A	1024.77	PASS	.	GT:AD:DP:GQ:PL:PS:PQ:JQ	1|0:23,25:48:99:1053,0,876:43477:245:255
1006	90562	.	G	T	1021.77	PASS	.	GT:AD:DP:GQ:PL:PS:PQ:JQ	1|0:23,27:50:99:1050,0,904:43477:248:255
1006	90705	.	T	C	898.77	PASS	.	GT:AD:DP:GQ:PL:PS:PQ:JQ	1|0:35,25:60:99:927,0,2753:43477:209:255
1006	90729	.	C	A	943.77	PASS	.	GT:AD:DP:GQ:PL:PS:PQ:JQ	1|0:29,27:56:99:972,0,2674:43477:191:255
1006	90878	.	A	T	948.77	PASS	.	GT:AD:DP:GQ:PL:PS:PQ:JQ	1|0:27,24:51:99:977,0,1086:43477:182:255
1006	90922	.	G	A	984.77	PASS	.	GT:AD:DP:GQ:PL:PS:PQ:JQ	1|0:25,26:51:99:1013,0,962:43477:197:255
1006	90925	.	G	T	1029.77	PASS	.	GT:AD:DP:GQ:PL:PS:PQ:JQ	1|0:24,25:49:99:1058,0,926:43477:196:255
1006	90932	.	A	T	987.77	PASS	.	GT:AD:DP:GQ:PL:PS:PQ:JQ	1|0:24,25:49:99:1016,0,971:43477:191:255
1006	90940	.	C	T	1191.77	PASS	.	GT:AD:DP:GQ:PL:PS:PQ:JQ	1|0:25,31:56:99:1220,0,1040:43477:206:255
1006	90942	.	C	A	1197.77	PASS	.	GT:AD:DP:GQ:PL:PS:PQ:JQ	1|0:24,31:55:99:1226,0,956:43477:206:255
1006	91102	.	T	A	598.77	PASS	.	GT:AD:DP:GQ:PL:PS:PQ:JQ	1|0:17,17:34:99:627,0,608:43477:137:255
1006	91251	.	A	T	669.77	PASS	.	GT:AD:DP:GQ:PL:PS:PQ:JQ	1|0:16,18:34:99:698,0,532:43477:137:255
1006	91287	.	C	G	936.77	PASS	.	GT:AD:DP:GQ:PL:PS:PQ:JQ	1|0:19,25:44:99:965,0,977:43477:149:255
1006	91295	.	C	T	1171.77	PASS	.	GT:AD:DP:GQ:PL:PS:PQ:JQ	1|0:19,30:49:99:1200,0,1009:43477:174:255
1006	91561	.	C	A	1518.77	PASS	.	GT:AD:DP:GQ:PL:PS:PQ:JQ	1|0:24,39:63:99:1547,0,939:43477:236:255
1006	91573	.	C	T	1617.77	PASS	.	GT:AD:DP:GQ:PL:PS:PQ:JQ	1|0:25,40:65:99:1646,0,975:43477:201:255
1006	91574	.	T	C	1575.77	PASS	.	GT:AD:DP:GQ:PL:PS:PQ:JQ	1|0:25,40:65:99:1604,0,978:43477:238:255
1006	91589	.	A	G	1463.77	PASS	.	GT:AD:DP:GQ:PL:PS:PQ:JQ	1|0:17,37:54:99:1492,0,691:43477:211:255
1006	91685	.	A	G	1420.77	PASS	.	GT:AD:DP:GQ:PL:PS:PQ:JQ	1|0:16,37:53:99:1449,0,553:43477:192:255
1006	91766	.	A	G	418.77	PASS	.	GT:AD:DP:GQ:PL:PS:PQ:JQ	1|0:18,13:31:99:447,0,627:43477:191:255
1006	92009	.	G	C	577.77	PASS	.	GT:AD:DP:GQ:PL:PS:PQ:JQ	1|0:0,15:15:45:606,45,0:43477:25:25
1006	92029	.	A	G	1054.77	PASS	.	GT:AD:DP:GQ:PL:PS:PQ:JQ	1|0:0,25:25:75:1083,75,0:43477:25:25
1006	92301	.	G	A	2117.77	PASS	.	GT:AD:DP:GQ:PL:PS:PQ:JQ	1|0:38,54:92:99:2146,0,3393:43477:255:255
1006	92311	.	G	A	2238.77	PASS	.	GT:AD:DP:GQ:PL:PS:PQ:JQ	1|0:42,55:97:99:2267,0,3705:43477:255:255
1006	92360	.	T	G	1909.77	PASS	.	GT:AD:DP:GQ:PL:PS:PQ:JQ	1|0:30,49:79:99:1938,0,2515:43477:255:255
1006	92378	.	T	G	1878.77	PASS	.	GT:AD:DP:GQ:PL:PS:PQ:JQ	1|0:36,48:84:99:1907,0,2655:43477:255:255
1006	92388	.	A	C	1765.77	PASS	.	GT:AD:DP:GQ:PL:PS:PQ:JQ	1|0:29,45:74:99:1794,0,1110:43477:255:255
1006	92571	.	G	A	1583.77	PASS	.	GT:AD:DP:GQ:PL:PS:PQ:JQ	1|0:24,42:66:99:1612,0,805:43477:237:255
1006	92856	.	A	G	1851.77	PASS	.	GT:AD:DP:GQ:PL:PS:PQ:JQ	1|0:17,46:63:99:1880,0,1145:43477:206:255
1006	92860	.	A	T	1845.77	PASS	.	GT:AD:DP:GQ:PL:PS:PQ:JQ	1|0:18,46:64:99:1874,0,1221:43477:208:255
1006	93062	.	C	G	883.77	PASS	.	GT:AD:DP:GQ:PL:PS:PQ:JQ	1|0:15,23:38:99:912,0,534:43477:155:255
1006	93068	.	T	C	886.77	PASS	.	GT:AD:DP:GQ:PL:PS:PQ:JQ	1|0:13,23:36:99:915,0,502:43477:149:255
1006	93101	.	G	A	791.77	PASS	.	GT:AD:DP:GQ:PL:PS:PQ:JQ	1|0:16,21:37:99:820,0,611:43477:151:255
1006	93186	.	A	T	742.77	PASS	.	GT:AD:DP:GQ:PL:PS:PQ:JQ	1|0:23,21:44:99:771,0,931:43477:149:255
1006	93200	.	T	C	642.77	PASS	.	GT:AD:DP:GQ:PL:PS:PQ:JQ	1|0:27,18:45:99:671,0,1088:43477:199:255
1006	93254	.	C	A	1117.77	PASS	.	GT:AD:DP:GQ:PL:PS:PQ:JQ	1|0:31,30:61:99:1146,0,1203:43477:212:255
1006	93263	.	C	T	1039.77	PASS	.	GT:AD:DP:GQ:PL:PS:PQ:JQ	1|0:30,27:57:99:1068,0,1175:43477:203:255
1006	93311	.	T	C	761.77	PASS	.	GT:AD:DP:GQ:PL:PS:PQ:JQ	1|0:25,23:48:99:790,0,811:43477:166:255
1006	93593	.	G	A	951.77	PASS	.	GT:AD:DP:GQ:PL:PS:PQ:JQ	1|0:44,29:73:99:980,0,1500:43477:236:255
1006	93676	.	G	A	1528.77	PASS	.	GT:AD:DP:GQ:PL:PS:PQ:JQ	1|0:48,41:89:99:1557,0,1866:43477:255:255
1006	93677	.	A	G	1528.77	PASS	.	GT:AD:DP:GQ:PL:PS:PQ:JQ	1|0:47,40:87:99:1557,0,1866:43477:255:255
1006	93732	.	C	T	1430.77	PASS	.	GT:AD:DP:GQ:PL:PS:PQ:JQ	1|0:52,45:97:99:1459,0,1993:43477:219:255
1006	93789	.	T	A	1479.77	PASS	.	GT:AD:DP:GQ:PL:PS:PQ:JQ	1|0:41,39:80:99:1508,0,1673:43477:200:255
1006	93790	.	C	A	1482.77	PASS	.	GT:AD:DP:GQ:PL:PS:PQ:JQ	1|0:42,39:81:99:1511,0,1646:43477:207:255
1006	93945	.	A	T	1200.77	PASS	.	GT:AD:DP:GQ:PL:PS:PQ:JQ	1|0:36,34:70:99:1229,0,1360:43477:106:255
1006	93980	.	A	G	1302.77	PASS	.	GT:AD:DP:GQ:PL:PS:PQ:JQ	1|0:35,37:72:99:1331,0,1278:43477:147:255
1006	94022	.	C	A	1436.77	PASS	.	GT:AD:DP:GQ:PL:PS:PQ:JQ	1|0:30,37:67:99:1465,0,1348:43477:216:255
1006	94024	.	C	G	1436.77	PASS	.	GT:AD:DP:GQ:PL:PS:PQ:JQ	1|0:29,37:66:99:1465,0,1348:43477:212:255
1006	94025	.	C	A	1436.77	PASS	.	GT:AD:DP:GQ:PL:PS:PQ:JQ	1|0:29,37:66:99:1465,0,1348:43477:212:255
1006	94143	.	C	T	1457.77	PASS	.	GT:AD:DP:GQ:PL:PS:PQ:JQ	1|0:26,43:69:99:1486,0,882:43477:254:255
1006	94306	.	A	G	67.77	PASS	.	GT:AD:DP:GQ:PL:PS:PQ:JQ	0|1:24,4:28:96:96,0,963:43477:162:255
1006	94401	.	A	T	781.77	PASS	.	GT:AD:DP:GQ:PL:PS:PQ:JQ	0|1:24,21:45:99:810,0,3051:43477:78:255
1006	94409	.	A	G	871.77	PASS	.	GT:AD:DP:GQ:PL:PS:PQ:JQ	0|1:20,22:42:99:900,0,2873:43477:87:255
1006	94411	.	G	A	832.77	PASS	.	GT:AD:DP:GQ:PL:PS:PQ:JQ	0|1:21,22:43:99:861,0,2795:43477:87:255
1006	94558	.	A	G	353.77	PASS	.	GT:AD:DP:GQ:PL:PS:PQ:JQ	0|1:24,12:36:99:382,0,838:43477:77:255
1006	94828	.	G	T	505.77	PASS	.	GT:AD:DP:GQ:PL:PS:PQ:JQ	1|0:30,18:48:99:534,0,1128:43477:137:255
1006	94841	.	G	A	655.77	PASS	.	GT:AD:DP:GQ:PL:PS:PQ:JQ	1|0:30,24:54:99:684,0,1155:43477:186:255
1006	95287	.	C	T	877.77	PASS	.	GT:AD:DP:GQ:PL:PS:PQ:JQ	1|0:24,26:50:99:906,0,817:43477:206:255
1006	95372	.	C	T	623.77	PASS	.	GT:AD:DP:GQ:PL:PS:PQ:JQ	1|0:28,20:48:99:652,0,980:43477:197:255
1006	95422	.	A	G	745.77	PASS	.	GT:AD:DP:GQ:PL:PS:PQ:JQ	1|0:28,24:52:99:774,0,1032:43477:198:255
1006	97006	.	T	C	1760.77	PASS	.	GT:AD:DP:GQ:PL:PS:PQ:JQ	1|0:41,46:87:99:1789,0,2670:43477:255:255
1006	97054	.	C	T	1315.77	PASS	.	GT:AD:DP:GQ:PL:PS:PQ:JQ	1|0:36,38:74:99:1344,0,1280:43477:255:255
1006	97264	.	A	T	1365.77	PASS	.	GT:AD:DP:GQ:PL:PS:PQ:JQ	1|0:32,38:70:99:1394,0,1087:43477:233:255
1006	98648	.	T	C	1074.77	PASS	.	GT:AD:DP:GQ:PL:PS:PQ:JQ	1|0:25,32:57:99:1103,0,878:43477:200:255
1006	98785	.	G	A	1432.77	PASS	.	GT:AD:DP:GQ:PL:PS:PQ:JQ	1|0:25,40:65:99:1461,0,852:43477:222:255
1006	98917	.	T	G	1215.77	PASS	.	GT:AD:DP:GQ:PL:PS:PQ:JQ	1|0:20,34:54:99:1244,0,735:43477:195:255
1006	98986	.	T	C	1293.77	PASS	.	GT:AD:DP:GQ:PL:PS:PQ:JQ	1|0:33,36:69:99:1322,0,1167:43477:148:255
1006	99040	.	C	T	76.77	PASS	.	GT:AD:DP:GQ:PL:PS:PQ:JQ	1|0:35,5:40:99:105,0,1455:43477:25:25
1006	99077	.	C	T	1336.77	PASS	.	GT:AD:DP:GQ:PL:PS:PQ:JQ	1|0:25,36:61:99:1365,0,851:43477:152:255
1006	99150	.	C	T	766.77	PASS	.	GT:AD:DP:GQ:PL:PS:PQ:JQ	1|0:37,23:60:99:795,0,1328:43477:214:255
1006	99246	.	C	T	716.77	PASS	.	GT:AD:DP:GQ:PL:PS:PQ:JQ	1|0:36,23:59:99:745,0,1318:43477:225:255
1006	99282	.	C	T	599.77	PASS	.	GT:AD:DP:GQ:PL:PS:PQ:JQ	1|0:45,21:66:99:628,0,1581:43477:255:255
1006	99361	.	C	T	1556.77	PASS	.	GT:AD:DP:GQ:PL:PS:PQ:JQ	1|0:44,41:85:99:1585,0,1858:43477:255:255
1006	99362	.	G	T	1556.77	PASS	.	GT:AD:DP:GQ:PL:PS:PQ:JQ	1|0:44,41:85:99:1585,0,1858:43477:255:255
1006	99466	.	T	C	974.77	PASS	.	GT:AD:DP:GQ:PL:PS:PQ:JQ	1|0:47,32:79:99:1003,0,1575:43477:255:255
1006	99547	.	T	A	1871.77	PASS	.	GT:AD:DP:GQ:PL:PS:PQ:JQ	1|0:48,50:98:99:1900,0,2355:43477:255:255
1006	99560	.	C	T	1740.77	PASS	.	GT:AD:DP:GQ:PL:PS:PQ:JQ	1|0:53,46:99:99:1769,0,2615:43477:255:255
1006	99562	.	T	C	1737.77	PASS	.	GT:AD:DP:GQ:PL:PS:PQ:JQ	1|0:53,45:98:99:1766,0,2657:43477:255:255
1006	99565	.	G	T	1698.77	PASS	.	GT:AD:DP:GQ:PL:PS:PQ:JQ	1|0:53,45:98:99:1727,0,2586:43477:255:255
1006	99742	.	A	G	737.54	PASS	.	GT:AD:DP:GQ:PL:PS:PQ:JQ	1|1:39,17:56:99:596,0,1546:43477:25:25
1006	99747	.	C	T	737.54	PASS	.	GT:AD:DP:GQ:PL:PS:PQ:JQ	1|1:37,17:54:99:596,0,1586:43477:25:25
1006	99750	.	A	G	743.54	PASS	.	GT:AD:DP:GQ:PL:PS:PQ:JQ	1|1:37,17:54:99:593,0,1628:43477:25:25
1006	99762	.	A	T	743.54	PASS	.	GT:AD:DP:GQ:PL:PS:PQ:JQ	1|1:38,17:55:99:599,0,1544:43477:25:25
1006	99764	.	G	C	743.54	PASS	.	GT:AD:DP:GQ:PL:PS:PQ:JQ	1|1:38,17:55:99:599,0,1544:43477:25:25
1006	99765	.	C	T	743.54	PASS	.	GT:AD:DP:GQ:PL:PS:PQ:JQ	1|1:38,17:55:99:599,0,1544:43477:25:25
1006	99770	.	G	C	740.54	PASS	.	GT:AD:DP:GQ:PL:PS:PQ:JQ	1|1:39,17:56:99:596,0,1577:43477:25:25
1006	99823	.	A	T	1527.77	PASS	.	GT:AD:DP:GQ:PL:PS:PQ:JQ	1|0:32,40:72:99:1556,0,1177:43477:255:255
1006	99840	.	G	A	1264.77	PASS	.	GT:AD:DP:GQ:PL:PS:PQ:JQ	1|0:33,34:67:99:1293,0,1278:43477:242:255
1006	99880	.	A	G	1304.77	PASS	.	GT:AD:DP:GQ:PL:PS:PQ:JQ	1|0:37,37:74:99:1333,0,1337:43477:252:255
1006	99909	.	G	C	1229.77	PASS	.	GT:AD:DP:GQ:PL:PS:PQ:JQ	1|0:31,40:71:99:1258,0,1049:43477:241:255
1006	100132	.	G	A	1096.77	PASS	.	GT:AD:DP:GQ:PL:PS:PQ:JQ	1|0:33,33:66:99:1125,0,1055:43477:114:255
1006	100379	.	G	T	432.77	PASS	.	GT:AD:DP:GQ:PL:PS:PQ:JQ	1|0:27,15:42:99:461,0,878:43477:91:255
1006	100437	.	G	T	586.77	PASS	.	GT:AD:DP:GQ:PL:PS:PQ:JQ	1|0:33,18:51:99:615,0,1701:43477:165:255
1006	100477	.	C	T	672.77	PASS	.	GT:AD:DP:GQ:PL:PS:PQ:JQ	1|0:30,18:48:99:701,0,1651:43477:165:255
1006	100479	.	T	C	672.77	PASS	.	GT:AD:DP:GQ:PL:PS:PQ:JQ	1|0:31,19:50:99:701,0,1665:43477:165:255
1006	100487	.	T	A	640.77	PASS	.	GT:AD:DP:GQ:PL:PS:PQ:JQ	1|0:28,18:46:99:669,0,1411:43477:161:255
1006	100496	.	G	A	652.77	PASS	.	GT:AD:DP:GQ:PL:PS:PQ:JQ	1|0:25,18:43:99:681,0,1100:43477:152:255
1006	100582	.	G	A	591.77	PASS	.	GT:AD:DP:GQ:PL:PS:PQ:JQ	1|0:18,17:35:99:620,0,702:43477:160:255
1006	100634	.	G	T	177.77	PASS	.	GT:AD:DP:GQ:PL:PS:PQ:JQ	1|0:36,11:47:99:206,0,1569:43477:180:255
1006	100642	.	G	T	151.77	PASS	.	GT:AD:DP:GQ:PL:PS:PQ:JQ	1|0:36,10:46:99:180,0,1530:43477:169:255
1006	100721	.	C	T	1064.77	PASS	.	GT:AD:DP:GQ:PL:PS:PQ:JQ	1|0:28,33:61:99:1093,0,952:43477:160:255
1006	101230	.	T	C	921.77	PASS	.	GT:AD:DP:GQ:PL:PS:PQ:JQ	1|0:33,25:58:99:950,0,1555:43477:229:255
1006	101242	.	C	G	1012.77	PASS	.	GT:AD:DP:GQ:PL:PS:PQ:JQ	1|0:31,26:57:99:1041,0,1474:43477:227:255
1006	101259	.	C	T	964.77	PASS	.	GT:AD:DP:GQ:PL:PS:PQ:JQ	1|0:32,26:58:99:993,0,1445:43477:236:255
1006	101416	.	G	T	1683.77	PASS	.	GT:AD:DP:GQ:PL:PS:PQ:JQ	1|0:28,47:75:99:1712,0,988:43477:232:255
1006	101705	.	C	A	1556.77	PASS	.	GT:AD:DP:GQ:PL:PS:PQ:JQ	1|0:32,50:82:99:1585,0,1072:43477:255:255
1006	101818	.	C	T	325.77	PASS	.	GT:AD:DP:GQ:PL:PS:PQ:JQ	1|0:37,13:50:99:354,0,1411:43477:255:255
1006	101977	.	C	T	1077.77	PASS	.	GT:AD:DP:GQ:PL:PS:PQ:JQ	1|0:37,28:65:99:1106,0,1466:43477:255:255
1006	101982	.	T	G	1115.77	PASS	.	GT:AD:DP:GQ:PL:PS:PQ:JQ	1|0:39,31:70:99:1144,0,1525:43477:255:255
1006	102030	.	G	A	1038.77	PASS	.	GT:AD:DP:GQ:PL:PS:PQ:JQ	1|0:26,29:55:99:1067,0,1006:43477:255:255
1006	102046	.	G	A	909.77	PASS	.	GT:AD:DP:GQ:PL:PS:PQ:JQ	1|0:26,25:51:99:938,0,977:43477:248:255
1006	102087	.	A	G	834.77	PASS	.	GT:AD:DP:GQ:PL:PS:PQ:JQ	1|0:44,27:71:99:863,0,1569:43477:255:255
1006	102185	.	A	G	1960.77	PASS	.	GT:AD:DP:GQ:PL:PS:PQ:JQ	1|0:55,53:108:99:1989,0,2018:43477:190:255
1006	102287	.	T	C	1801.77	PASS	.	GT:AD:DP:GQ:PL:PS:PQ:JQ	1|0:52,51:103:99:1830,0,1870:43477:214:255
1006	102566	.	G	A	1225.77	PASS	.	GT:AD:DP:GQ:PL:PS:PQ:JQ	1|0:30,33:63:99:1254,0,1100:43477:249:255
1006	102845	.	G	A	882.77	PASS	.	GT:AD:DP:GQ:PL:PS:PQ:JQ	1|0:25,27:52:99:911,0,834:43477:161:255
1006	102983	.	C	G	837.77	PASS	.	GT:AD:DP:GQ:PL:PS:PQ:JQ	1|0:21,24:45:99:866,0,731:43477:170:255
1006	103337	.	G	A	1482.77	PASS	.	GT:AD:DP:GQ:PL:PS:PQ:JQ	1|0:18,38:56:99:1511,0,574:43477:248:255
1006	103378	.	A	C	1396.77	PASS	.	GT:AD:DP:GQ:PL:PS:PQ:JQ	1|0:19,36:55:99:1425,0,889:43477:227:255
1006	103379	.	A	G	1396.77	PASS	.	GT:AD:DP:GQ:PL:PS:PQ:JQ	1|0:19,36:55:99:1425,0,889:43477:228:255
1006	103415	.	C	G	1148.77	PASS	.	GT:AD:DP:GQ:PL:PS:PQ:JQ	1|0:19,36:55:99:1177,0,620:43477:222:255
1006	103635	.	T	G	1270.77	PASS	.	GT:AD:DP:GQ:PL:PS:PQ:JQ	1|0:19,33:52:99:1299,0,1542:43477:179:255
1006	103636	.	T	C	1270.77	PASS	.	GT:AD:DP:GQ:PL:PS:PQ:JQ	1|0:19,33:52:99:1299,0,1542:43477:178:255
1006	103724	.	G	A	1147.77	PASS	.	GT:AD:DP:GQ:PL:PS:PQ:JQ	1|0:26,32:58:99:1176,0,895:43477:164:255
1006	103862	.	A	C	807.77	PASS	.	GT:AD:DP:GQ:PL:PS:PQ:JQ	1|0:27,26:53:99:836,0,990:43477:133:255
1006	104078	.	A	G	1151.77	PASS	.	GT:AD:DP:GQ:PL:PS:PQ:JQ	1|0:31,33:64:99:1180,0,1101:43477:168:255
1006	104108	.	A	T	1045.77	PASS	.	GT:AD:DP:GQ:PL:PS:PQ:JQ	1|0:24,28:52:99:1074,0,897:43477:145:255
1006	104469	.	T	A	1052.77	PASS	.	GT:AD:DP:GQ:PL:PS:PQ:JQ	1|0:13,27:40:99:1081,0,465:43477:152:255
1006	104470	.	C	A	1052.77	PASS	.	GT:AD:DP:GQ:PL:PS:PQ:JQ	1|0:13,24:37:99:1081,0,465:43477:152:255
1006	104593	.	T	A	783.77	PASS	.	GT:AD:DP:GQ:PL:PS:PQ:JQ	1|0:32,25:57:99:812,0,1206:43477:230:255
1006	104736	.	G	C	583.77	PASS	.	GT:AD:DP:GQ:PL:PS:PQ:JQ	1|1:34,19:53:99:612,0,1199:43477:255:255
1006	104833	.	T	C	464.77	PASS	.	GT:AD:DP:GQ:PL:PS:PQ:JQ	1|0:20,14:34:99:493,0,736:43477:146:255
1006	105038	.	A	G	780.77	PASS	.	GT:AD:DP:GQ:PL:PS:PQ:JQ	1|0:20,23:43:99:809,0,676:43477:147:255
1006	105143	.	T	G	1272.77	PASS	.	GT:AD:DP:GQ:PL:PS:PQ:JQ	1|0:25,38:63:99:1301,0,805:43477:213:255
1006	105337	.	T	C	894.77	PASS	.	GT:AD:DP:GQ:PL:PS:PQ:JQ	1|0:24,25:49:99:923,0,876:43477:183:255
1006	105615	.	C	A	1002.77	PASS	.	GT:AD:DP:GQ:PL:PS:PQ:JQ	1|0:21,27:48:99:1031,0,801:43477:194:255
1006	105667	.	C	A	1009.77	PASS	.	GT:AD:DP:GQ:PL:PS:PQ:JQ	1|0:21,28:49:99:1038,0,769:43477:218:255
1006	106239	.	C	G	1124.77	PASS	.	GT:AD:DP:GQ:PL:PS:PQ:JQ	1|0:21,30:51:99:1153,0,1218:43477:158:255
1006	106247	.	G	A	1024.77	PASS	.	GT:AD:DP:GQ:PL:PS:PQ:JQ	1|0:21,27:48:99:1053,0,1186:43477:165:255
1006	106743	.	T	C	1421.77	PASS	.	GT:AD:DP:GQ:PL:PS:PQ:JQ	1|0:34,41:75:99:1450,0,1149:43477:236:255
1006	106830	.	T	C	1161.77	PASS	.	GT:AD:DP:GQ:PL:PS:PQ:JQ	1|0:33,34:67:99:1190,0,1222:43477:237:255
1006	106906	.	C	G	762.77	PASS	.	GT:AD:DP:GQ:PL:PS:PQ:JQ	1|0:30,21:51:99:791,0,1783:43477:206:255
1006	107081	.	T	A	331.77	PASS	.	GT:AD:DP:GQ:PL:PS:PQ:JQ	1|0:30,13:43:99:360,0,1110:43477:155:255
1006	107467	.	C	T	1180.77	PASS	.	GT:AD:DP:GQ:PL:PS:PQ:JQ	1|0:30,31:61:99:1209,0,1153:43477:253:255
1006	107470	.	A	G	1180.77	PASS	.	GT:AD:DP:GQ:PL:PS:PQ:JQ	1|0:31,31:62:99:1209,0,1153:43477:254:255
1006	107574	.	T	C	1155.77	PASS	.	GT:AD:DP:GQ:PL:PS:PQ:JQ	1|0:24,33:57:99:1184,0,859:43477:205:255
1006	107634	.	T	G	1180.77	PASS	.	GT:AD:DP:GQ:PL:PS:PQ:JQ	1|0:22,32:54:99:1209,0,788:43477:195:255
1006	107944	.	C	T	913.77	PASS	.	GT:AD:DP:GQ:PL:PS:PQ:JQ	1|0:22,24:46:99:942,0,836:43477:157:255
1006	107952	.	A	C	996.77	PASS	.	GT:AD:DP:GQ:PL:PS:PQ:JQ	1|0:20,26:46:99:1025,0,759:43477:163:255
1006	108485	.	A	G	1000.77	PASS	.	GT:AD:DP:GQ:PL:PS:PQ:JQ	1|0:34,27:61:99:1029,0,1467:43477:213:255
1006	108486	.	A	T	999.77	PASS	.	GT:AD:DP:GQ:PL:PS:PQ:JQ	1|0:34,26:60:99:1028,0,1467:43477:208:255
1006	108487	.	A	T	999.77	PASS	.	GT:AD:DP:GQ:PL:PS:PQ:JQ	1|0:32,25:57:99:1028,0,1467:43477:209:255
1006	108521	.	G	A	1059.77	PASS	.	GT:AD:DP:GQ:PL:PS:PQ:JQ	1|0:29,28:57:99:1088,0,1257:43477:227:255
1006	108531	.	A	G	1137.77	PASS	.	GT:AD:DP:GQ:PL:PS:PQ:JQ	1|0:29,29:58:99:1166,0,1335:43477:218:255
1006	108843	.	G	C	994.77	PASS	.	GT:AD:DP:GQ:PL:PS:PQ:JQ	0|1:39,32:71:99:1023,0,1380:43477:220:255
1006	108912	.	T	C	585.77	PASS	.	GT:AD:DP:GQ:PL:PS:PQ:JQ	1|0:33,17:50:99:614,0,1305:43477:25:25
1006	108931	.	T	C	814.77	PASS	.	GT:AD:DP:GQ:PL:PS:PQ:JQ	1|0:25,21:46:99:843,0,1068:43477:25:25
1006	108949	.	G	T	1007.77	PASS	.	GT:AD:DP:GQ:PL:PS:PQ:JQ	1|0:29,26:55:99:1036,0,1220:43477:25:25
1006	108954	.	C	T	1259.77	PASS	.	GT:AD:DP:GQ:PL:PS:PQ:JQ	1|0:30,29:59:99:1288,0,1202:43477:25:25
1006	108968	.	A	G	1343.77	PASS	.	GT:AD:DP:GQ:PL:PS:PQ:JQ	1|0:30,35:65:99:1372,0,1188:43477:25:25
1006	109011	.	A	T	1897.77	PASS	.	GT:AD:DP:GQ:PL:PS:PQ:JQ	1|1:34,52:86:99:1926,0,1034:43477:255:255
1006	109118	.	C	A	186.77	PASS	.	GT:AD:DP:GQ:PL:PS:PQ:JQ	0|1:38,8:46:99:215,0,16649:43477:25:25
1006	109253	.	T	G	1172.77	PASS	.	GT:AD:DP:GQ:PL:PS:PQ:JQ	0|1:63,34:97:99:1201,0,2538:43477:255:255
1006	109796	.	C	G	670.77	PASS	.	GT:AD:DP:GQ:PL:PS:PQ:JQ	0|1:19,18:37:99:699,0,744:43477:177:255
1006	109848	.	C	T	456.77	PASS	.	GT:AD:DP:GQ:PL:PS:PQ:JQ	1|0:9,17:26:99:485,0,313:43477:145:255
1006	110157	.	G	A	2336.77	PASS	.	GT:AD:DP:GQ:PL:PS:PQ:JQ	1|0:55,62:117:99:2365,0,4133:43477:255:255
1006	110162	.	C	T	2242.77	PASS	.	GT:AD:DP:GQ:PL:PS:PQ:JQ	1|0:57,60:117:99:2271,0,4182:43477:255:255
1006	110364	.	C	T	954.77	PASS	.	GT:AD:DP:GQ:PL:PS:PQ:JQ	1|0:64,35:99:99:983,0,2302:43477:255:255
1006	110391	.	G	A	762.77	PASS	.	GT:AD:DP:GQ:PL:PS:PQ:JQ	1|0:68,27:95:99:791,0,2526:43477:255:255
1006	110446	.	G	A	432.77	PASS	.	GT:AD:DP:GQ:PL:PS:PQ:JQ	1|0:54,15:69:99:461,0,2676:43477:255:255
1006	110772	.	C	T	380.77	PASS	.	GT:AD:DP:GQ:PL:PS:PQ:JQ	1|0:23,12:35:99:409,0,930:43477:157:255
1006	110785	.	G	C	545.77	PASS	.	GT:AD:DP:GQ:PL:PS:PQ:JQ	1|0:24,16:40:99:574,0,956:43477:177:255
1006	110981	.	A	T	846.77	PASS	.	GT:AD:DP:GQ:PL:PS:PQ:JQ	1|0:29,26:55:99:875,0,1109:43477:214:255
1006	111075	.	C	A	1716.77	PASS	.	GT:AD:DP:GQ:PL:PS:PQ:JQ	1|0:41,45:86:99:1745,0,2885:43477:252:255
1006	111094	.	G	C	1740.77	PASS	.	GT:AD:DP:GQ:PL:PS:PQ:JQ	1|0:38,46:84:99:1769,0,2828:43477:255:255
1006	111514	.	T	A	1902.77	PASS	.	GT:AD:DP:GQ:PL:PS:PQ:JQ	1|0:23,54:77:99:1931,0,735:43477:204:255
1006	111988	.	G	A	1446.77	PASS	.	GT:AD:DP:GQ:PL:PS:PQ:JQ	1|0:16,39:55:99:1475,0,476:43477:160:255
1006	112305	.	A	T	1333.73	PASS	.	GT:AD:DP:GQ:PL:PS:PQ:JQ	1|0:33,38:71:99:1371,0,1176:43477:226:255
1006	112628	.	G	T	883.77	PASS	.	GT:AD:DP:GQ:PL:PS:PQ:JQ	1|0:12,25:37:99:912,0,337:43477:134:255
1006	112750	.	C	G	1640.77	PASS	.	GT:AD:DP:GQ:PL:PS:PQ:JQ	1|0:26,41:67:99:1669,0,5120:43477:233:255
1006	112801	.	G	T	1727.77	PASS	.	GT:AD:DP:GQ:PL:PS:PQ:JQ	1|0:30,45:75:99:1756,0,5956:43477:255:255
1006	112893	.	G	A	1154.77	PASS	.	GT:AD:DP:GQ:PL:PS:PQ:JQ	1|0:22,33:55:99:1183,0,768:43477:191:255
1006	112922	.	T	C	1064.77	PASS	.	GT:AD:DP:GQ:PL:PS:PQ:JQ	1|0:22,30:52:99:1093,0,774:43477:212:255
1006	114316	.	G	C	1048.77	PASS	.	GT:AD:DP:GQ:PL:PS:PQ:JQ	1|0:27,36:63:99:1077,0,923:43477:102:255
1006	114334	.	A	C	291.77	PASS	.	GT:AD:DP:GQ:PL:PS:PQ:JQ	0/1:52,13:65:99:320,0,1693:43477:17:255
1006	114489	.	A	C	626.77	PASS	.	GT:AD:DP:GQ:PL:PS:PQ:JQ	1|0:24,28:52:99:655,0,912:43477:129:255
1006	114797	.	A	C	510.77	PASS	.	GT:AD:DP:GQ:PL:PS:PQ:JQ	1|0:36,25:61:99:539,0,1302:43477:140:255
1006	115112	.	C	A	513.77	PASS	.	GT:AD:DP:GQ:PL:PS:PQ:JQ	1|0:25,22:47:99:542,0,838:43477:99:255
1006	115635	.	G	T	1248.77	PASS	.	GT:AD:DP:GQ:PL:PS:PQ:JQ	1|0:22,32:54:99:1277,0,1565:43477:192:255
1006	115645	.	G	T	1290.77	PASS	.	GT:AD:DP:GQ:PL:PS:PQ:JQ	1|0:20,33:53:99:1319,0,1530:43477:183:255
1006	115830	.	G	A	1354.77	PASS	.	GT:AD:DP:GQ:PL:PS:PQ:JQ	1|0:21,38:59:99:1383,0,750:43477:215:255
1006	116000	.	A	C	1230.77	PASS	.	GT:AD:DP:GQ:PL:PS:PQ:JQ	1|0:25,37:62:99:1259,0,824:43477:199:255
1006	116263	.	T	C	1685.77	PASS	.	GT:AD:DP:GQ:PL:PS:PQ:JQ	1|0:25,48:73:99:1714,0,793:43477:240:255
1006	116291	.	A	G	1428.77	PASS	.	GT:AD:DP:GQ:PL:PS:PQ:JQ	1|0:21,39:60:99:1457,0,758:43477:254:255
1006	136663	.	T	C	1383.77	PASS	.	GT:AD:DP:GQ:PL:PS:PQ:JQ	1|1:26,38:64:99:1412,0,862:43477:255:255
1006	137555	.	G	A	139.77	PASS	.	GT:AD:DP:GQ:PL:PS:PQ:JQ	1|0:28,8:36:99:168,0,913:43477:30:255
1006	137652	.	A	G	43.77	PASS	.	GT:AD:DP:GQ:PL:PS:PQ:JQ	0/1:32,4:36:72:72,0,1311:43477:3:255
1006	137760	.	C	A	450.77	PASS	.	GT:AD:DP:GQ:PL:PS:PQ:JQ	1|1:23,17:40:99:479,0,848:43477:74:255
1006	137877	.	T	G	523.54	PASS	.	GT:AD:DP:GQ:PL:PS:PQ:JQ	1|1:3,11:14:83:424,0,83:43477:25:25
1006	137905	.	A	G	684.54	PASS	.	GT:AD:DP:GQ:PL:PS:PQ:JQ	1|1:2,13:15:45:540,0,45:43477:25:25
1006	137910	.	G	T	639.54	PASS	.	GT:AD:DP:GQ:PL:PS:PQ:JQ	1|1:2,12:14:48:498,0,48:43477:25:25
1006	138004	.	G	A	666.77	PASS	.	GT:AD:DP:GQ:PL:PS:PQ:JQ	1|0:45,19:64:99:695,0,1929:43477:254:255
1006	138012	.	A	G	582.77	PASS	.	GT:AD:DP:GQ:PL:PS:PQ:JQ	1|0:47,15:62:99:611,0,1935:43477:203:255
1006	138332	.	C	G	918.77	PASS	.	GT:AD:DP:GQ:PL:PS:PQ:JQ	1|0:20,24:44:99:947,0,765:43477:74:255
1006	138569	.	C	T	190.77	PASS	.	GT:AD:DP:GQ:PL:PS:PQ:JQ	1|0:25,7:32:99:219,0,981:43477:25:25
1006	138576	.	C	A	193.77	PASS	.	GT:AD:DP:GQ:PL:PS:PQ:JQ	1|0:23,7:30:99:222,0,959:43477:25:25
1006	138596	.	A	G	1269.77	PASS	.	GT:AD:DP:GQ:PL:PS:PQ:JQ	1|1:33,39:72:99:1298,0,1128:43477:255:255
1006	139160	.	T	A	3693.77	PASS	.	GT:AD:DP:GQ:PL:PS:PQ:JQ	1|0:29,92:121:99:3722,0,827:43477:60:255
1006	139182	.	G	A	1771.77	PASS	.	GT:AD:DP:GQ:PL:PS:PQ:JQ	1|0:68,46:114:99:1800,0,2763:43477:255:255
1006	139254	.	G	T	3826.77	PASS	.	GT:AD:DP:GQ:PL:PS:PQ:JQ	1|1:23,95:118:99:3855,0,580:43477:77:255
1006	139364	.	G	C	505.77	PASS	.	GT:AD:DP:GQ:PL:PS:PQ:JQ	0|1:21,15:36:99:534,0,1004:43477:25:25
1006	139366	.	G	C	505.77	PASS	.	GT:AD:DP:GQ:PL:PS:PQ:JQ	0|1:21,14:35:99:534,0,1004:43477:25:25
1006	139402	.	T	C	541.77	PASS	.	GT:AD:DP:GQ:PL:PS:PQ:JQ	0|1:20,15:35:99:570,0,958:43477:25:25
1006	139406	.	T	C	493.77	PASS	.	GT:AD:DP:GQ:PL:PS:PQ:JQ	0|1:18,14:32:99:522,0,1045:43477:25:25
1006	139407	.	C	G	496.77	PASS	.	GT:AD:DP:GQ:PL:PS:PQ:JQ	0|1:19,14:33:99:525,0,961:43477:25:25
1006	139408	.	A	G	499.77	PASS	.	GT:AD:DP:GQ:PL:PS:PQ:JQ	0|1:19,14:33:99:528,0,919:43477:25:25
1006	139429	.	C	T	319.77	PASS	.	GT:AD:DP:GQ:PL:PS:PQ:JQ	0|1:23,9:32:99:348,0,1065:43477:25:25
1006	139478	.	A	G	745.77	PASS	.	GT:AD:DP:GQ:PL:PS:PQ:JQ	0|1:21,15:36:99:774,0,864:43477:25:25
1006	139499	.	G	A	784.77	PASS	.	GT:AD:DP:GQ:PL:PS:PQ:JQ	0|1:23,21:44:99:813,0,903:43477:25:25
1006	139521	.	C	A	822.77	PASS	.	GT:AD:DP:GQ:PL:PS:PQ:JQ	0|1:24,23:47:99:851,0,892:43477:25:25
1006	140197	.	T	C	898.77	PASS	.	GT:AD:DP:GQ:PL:PS:PQ:JQ	1|0:19,26:45:99:927,0,602:43477:178:255
1006	140631	.	A	T	324.77	PASS	.	GT:AD:DP:GQ:PL:PS:PQ:JQ	1|0:34,12:46:99:353,0,1126:43477:243:255
1006	141482	.	C	T	73.77	PASS	.	GT:AD:DP:GQ:PL:PS:PQ:JQ	0|1:22,4:26:99:102,0,846:43477:25:25
1006	141483	.	C	T	73.77	PASS	.	GT:AD:DP:GQ:PL:PS:PQ:JQ	0|1:22,4:26:99:102,0,846:43477:25:25
1006	141593	.	C	A	959.77	PASS	.	GT:AD:DP:GQ:PL:PS:PQ:JQ	1|0:17,33:50:99:988,0,533:43477:185:255
1006	141796	.	T	C	1177.77	PASS	.	GT:AD:DP:GQ:PL:PS:PQ:JQ	1|0:23,32:55:99:1206,0,951:43477:255:255
1006	141828	.	A	T	814.77	PASS	.	GT:AD:DP:GQ:PL:PS:PQ:JQ	1|0:23,26:49:99:843,0,953:43477:255:255
1006	141884	.	T	A	1095.77	PASS	.	GT:AD:DP:GQ:PL:PS:PQ:JQ	1|0:26,29:55:99:1124,0,1102:43477:251:255
1006	143207	.	T	G	2527.77	PASS	.	GT:AD:DP:GQ:PL:PS:PQ:JQ	1|0:55,66:121:99:2556,0,2088:43477:255:255
1006	143673	.	G	T	2493.77	PASS	.	GT:AD:DP:GQ:PL:PS:PQ:JQ	1|0:29,68:97:99:2522,0,896:43477:81:255
1006	143955	.	T	C	778.77	PASS	.	GT:AD:DP:GQ:PL:PS:PQ:JQ	1|0:24,20:44:99:807,0,968:43477:25:25
1006	143964	.	C	T	1127.54	PASS	.	GT:AD:DP:GQ:PL:PS:PQ:JQ	1|1:24,22:46:99:935,0,936:43477:25:25
1006	144172	.	C	T	1051.77	PASS	.	GT:AD:DP:GQ:PL:PS:PQ:JQ	1|0:0,23:23:72:1080,72,0:43477:25:25
1006	144496	.	G	C	1285.77	PASS	.	GT:AD:DP:GQ:PL:PS:PQ:JQ	1|0:0,30:30:90:1314,90,0:43477:25:25
1006	144880	.	G	A	428.77	PASS	.	GT:AD:DP:GQ:PL:PS:PQ:JQ	1|0:8,17:25:99:457,0,270:43477:175:255
1006	145258	.	T	C	307.77	PASS	.	GT:AD:DP:GQ:PL:PS:PQ:JQ	1|0:16,11:27:99:336,0,564:43477:25:25
1006	145679	.	C	T	708.77	PASS	.	GT:AD:DP:GQ:PL:PS:PQ:JQ	1|0:28,23:51:99:737,0,928:43477:160:255
1006	146587	.	G	A	48.77	PASS	.	GT:AD:DP:GQ:PL:PS:PQ:JQ	1|0:99,9:108:77:77,0,4067:43477:78:255
1006	146591	.	G	C	425.73	PASS	.	GT:AD:DP:GQ:PL:PS:PQ:JQ	0/1:89,20:109:99:463,0,3125:43477:5:255
1006	146771	.	A	G	288.77	PASS	.	GT:AD:DP:GQ:PL:PS:PQ:JQ	1|0:65,13:78:99:317,0,2543:43477:163:255
1006	147452	.	C	A	254.77	PASS	.	GT:AD:DP:GQ:PL:PS:PQ:JQ	0|1:30,9:39:99:283,0,1186:43477:25:25
1006	147720	.	A	G	385.77	PASS	.	GT:AD:DP:GQ:PL:PS:PQ:JQ	1|0:92,18:110:99:414,0,3552:43477:158:255
1006	148389	.	G	A	573.77	PASS	.	GT:AD:DP:GQ:PL:PS:PQ:JQ	1|0:84,27:111:99:602,0,2872:43477:255:255
1006	148484	.	G	T	1674.77	PASS	.	GT:AD:DP:GQ:PL:PS:PQ:JQ	1|0:77,61:138:99:1703,0,2722:43477:255:255
1006	148533	.	C	T	1114.77	PASS	.	GT:AD:DP:GQ:PL:PS:PQ:JQ	1|0:79,34:113:99:1143,0,3332:43477:255:255
1006	148543	.	C	A	1044.77	PASS	.	GT:AD:DP:GQ:PL:PS:PQ:JQ	1|0:83,32:115:99:1073,0,3345:43477:255:255
1006	148659	.	T	G	748.77	PASS	.	GT:AD:DP:GQ:PL:PS:PQ:JQ	1|0:53,26:79:99:777,0,1930:43477:189:255
1006	149022	.	C	A	78.73	PASS	.	GT:AD:DP:GQ:PL:PS:PQ:JQ	1|0:54,7:61:99:116,0,2068:43477:156:255
1006	149080	.	T	C	357.77	PASS	.	GT:AD:DP:GQ:PL:PS:PQ:JQ	1|0:58,15:73:99:386,0,1991:43477:80:255
1006	149338	.	G	A	248.77	PASS	.	GT:AD:DP:GQ:PL:PS:PQ:JQ	1|0:81,14:95:99:277,0,2873:43477:57:255
1006	149832	.	A	G	1458.77	PASS	.	GT:AD:DP:GQ:PL:PS:PQ:JQ	0|1:69,49:118:99:1487,0,2490:43477:255:255
1006	150247	.	A	G	1855.77	PASS	.	GT:AD:DP:GQ:PL:PS:PQ:JQ	1|1:44,59:103:99:1884,0,1472:150186:255:0
1007	434	.	G	C	879.77	PASS	.	GT:AD:DP:GQ:PL:PS:PQ:JQ	1|1:38,27:65:99:908,0,1500:311:131:8
1007	691	.	T	C	4606.77	PASS	.	GT:AD:DP:GQ:PL:PS:PQ:JQ	0|1:75,114:189:99:4635,0,2892:543:255:255
1007	852	.	C	G	933.77	PASS	.	GT:AD:DP:GQ:PL:PS:PQ:JQ	0/1:49,28:77:99:962,0,1852:817:136:0
1007	1024	.	A	C	7227.77	PASS	.	GT:AD:DP:GQ:PL:PS:PQ:JQ	1|1:31,174:205:99:7256,0,635:957:255:0
1007	1404	.	C	A	483.77	PASS	.	GT:AD:DP:GQ:PL:PS:PQ:JQ	0/1:20,14:34:99:512,0,794:1360:90:0
1007	1678	.	A	G	2145.77	PASS	.	GT:AD:DP:GQ:PL:PS:PQ:JQ	0|1:42,55:97:99:2174,0,1585:1566:250:0
1007	1680	.	T	G	2145.77	PASS	.	GT:AD:DP:GQ:PL:PS:PQ:JQ	0|1:42,54:96:99:2174,0,1585:1566:239:179
1007	1750	.	A	G	3955.77	PASS	.	GT:AD:DP:GQ:PL:PS:PQ:JQ	0|1:42,99:141:99:3984,0,1308:1566:145:255
1007	1751	.	G	C	1552.77	PASS	.	GT:AD:DP:GQ:PL:PS:PQ:JQ	0|1:98,43:141:99:1581,0,4153:1566:155:255
1007	1753	.	C	G	1633.77	PASS	.	GT:AD:DP:GQ:PL:PS:PQ:JQ	0|1:101,44:145:99:1662,0,4189:1566:174:255
1007	1774	.	T	G	1688.77	PASS	.	GT:AD:DP:GQ:PL:PS:PQ:JQ	0|1:107,44:151:99:1717,0,4658:1566:234:255
1007	1775	.	C	G	1691.77	PASS	.	GT:AD:DP:GQ:PL:PS:PQ:JQ	0|1:109,43:152:99:1720,0,4616:1566:251:255
1007	1781	.	G	T	1442.77	PASS	.	GT:AD:DP:GQ:PL:PS:PQ:JQ	0|1:110,43:153:99:1471,0,4592:1566:210:255
1007	1782	.	T	A	1478.77	PASS	.	GT:AD:DP:GQ:PL:PS:PQ:JQ	0|1:110,42:152:99:1507,0,4673:1566:210:255
1007	1800	.	A	G	1346.77	PASS	.	GT:AD:DP:GQ:PL:PS:PQ:JQ	0|1:111,38:149:99:1375,0,4766:1566:156:255
1007	1801	.	T	C	1349.77	PASS	.	GT:AD:DP:GQ:PL:PS:PQ:JQ	0|1:112,38:150:99:1378,0,4724:1566:119:255
1007	1804	.	G	A	1338.77	PASS	.	GT:AD:DP:GQ:PL:PS:PQ:JQ	0|1:114,39:153:99:1367,0,4766:1566:123:255
1007	1826	.	G	C	1292.77	PASS	.	GT:AD:DP:GQ:PL:PS:PQ:JQ	0/1:113,39:152:99:1321,0,4769:1566:14:255
1007	1845	.	G	A	1662.77	PASS	.	GT:AD:DP:GQ:PL:PS:PQ:JQ	0|1:68,46:114:99:1691,0,3061:1566:217:255
1007	1867	.	C	G	1995.77	PASS	.	GT:AD:DP:GQ:PL:PS:PQ:JQ	0|1:66,50:116:99:2024,0,2939:1566:255:255
1007	1890	.	C	A	2064.77	PASS	.	GT:AD:DP:GQ:PL:PS:PQ:JQ	0|1:56,53:109:99:2093,0,2567:1566:239:255
1007	1893	.	G	A	1146.77	PASS	.	GT:AD:DP:GQ:PL:PS:PQ:JQ	0|1:55,32:87:99:1175,0,2549:1566:165:255
1007	1935	.	A	C	1077.77	PASS	.	GT:AD:DP:GQ:PL:PS:PQ:JQ	0|1:51,30:81:99:1106,0,2237:1566:180:255
1007	1954	.	G	A	2115.77	PASS	.	GT:AD:DP:GQ:PL:PS:PQ:JQ	0|1:52,55:107:99:2144,0,2269:1566:214:255
1007	1958	.	G	A	2157.77	PASS	.	GT:AD:DP:GQ:PL:PS:PQ:JQ	0|1:54,56:110:99:2186,0,2233:1566:219:255
1007	1965	.	G	A	2292.77	PASS	.	GT:AD:DP:GQ:PL:PS:PQ:JQ	0|1:52,58:110:99:2321,0,2064:1566:210:255
1007	1966	.	A	G	2292.77	PASS	.	GT:AD:DP:GQ:PL:PS:PQ:JQ	0|1:52,58:110:99:2321,0,2064:1566:207:255
1007	1984	.	T	G	1233.77	PASS	.	GT:AD:DP:GQ:PL:PS:PQ:JQ	0|1:79,36:115:99:1262,0,3377:1566:147:255
1007	1987	.	T	G	1014.77	PASS	.	GT:AD:DP:GQ:PL:PS:PQ:JQ	0|1:86,31:117:99:1043,0,3518:1566:156:255
1007	1998	.	G	T	2475.77	PASS	.	GT:AD:DP:GQ:PL:PS:PQ:JQ	0|1:46,63:109:99:2504,0,1784:1566:156:255
1007	2000	.	T	G	2478.77	PASS	.	GT:AD:DP:GQ:PL:PS:PQ:JQ	0|1:44,60:104:99:2507,0,1742:1566:150:255
1007	2011	.	A	G	2391.77	PASS	.	GT:AD:DP:GQ:PL:PS:PQ:JQ	0|1:46,59:105:99:2420,0,1790:1566:183:255
1007	2023	.	T	A	1881.77	PASS	.	GT:AD:DP:GQ:PL:PS:PQ:JQ	0|1:48,48:96:99:1910,0,1910:1566:176:255
1007	2028	.	C	T	1794.77	PASS	.	GT:AD:DP:GQ:PL:PS:PQ:JQ	0|1:49,45:94:99:1823,0,1958:1566:180:255
1007	2032	.	A	G	1752.77	PASS	.	GT:AD:DP:GQ:PL:PS:PQ:JQ	0|1:47,43:90:99:1781,0,1961:1566:176:255
1007	2036	.	A	G	1671.77	PASS	.	GT:AD:DP:GQ:PL:PS:PQ:JQ	0|1:48,43:91:99:1700,0,1925:1566:182:255
1007	2042	.	A	T	1659.77	PASS	.	GT:AD:DP:GQ:PL:PS:PQ:JQ	0|1:50,41:91:99:1688,0,2093:1566:185:255
1007	2043	.	T	A	1617.77	PASS	.	GT:AD:DP:GQ:PL:PS:PQ:JQ	0|1:49,43:92:99:1646,0,2096:1566:182:255
1007	2064	.	T	C	1350.77	PASS	.	GT:AD:DP:GQ:PL:PS:PQ:JQ	0|1:42,35:77:99:1379,0,1739:1566:125:255
1007	2067	.	G	A	1308.77	PASS	.	GT:AD:DP:GQ:PL:PS:PQ:JQ	0|1:42,35:77:99:1337,0,1742:1566:136:255
1007	2069	.	A	G	1308.77	PASS	.	GT:AD:DP:GQ:PL:PS:PQ:JQ	0|1:42,34:76:99:1337,0,1742:1566:133:255
1007	2624	.	T	C	570.77	PASS	.	GT:AD:DP:GQ:PL:PS:PQ:JQ	0|1:64,18:82:99:599,0,2688:1566:255:255
1007	2637	.	G	A	2001.77	PASS	.	GT:AD:DP:GQ:PL:PS:PQ:JQ	1|1:27,51:78:99:2030,0,886:1566:255:255
1007	2647	.	G	A	840.77	PASS	.	GT:AD:DP:GQ:PL:PS:PQ:JQ	0|1:59,24:83:99:869,0,2444:1566:207:255
1007	2652	.	A	G	894.77	PASS	.	GT:AD:DP:GQ:PL:PS:PQ:JQ	0|1:55,26:81:99:923,0,2273:1566:185:255
1007	2663	.	C	A	990.77	PASS	.	GT:AD:DP:GQ:PL:PS:PQ:JQ	0|1:52,28:80:99:1019,0,2099:1566:159:255
1007	2666	.	A	C	1035.77	PASS	.	GT:AD:DP:GQ:PL:PS:PQ:JQ	0|1:51,28:79:99:1064,0,2054:1566:188:255
1007	2669	.	A	T	1032.77	PASS	.	GT:AD:DP:GQ:PL:PS:PQ:JQ	0|1:50,29:79:99:1061,0,2096:1566:182:255
1007	2675	.	A	T	1038.77	PASS	.	GT:AD:DP:GQ:PL:PS:PQ:JQ	0|1:47,29:76:99:1067,0,2012:1566:182:255
1007	2676	.	A	G	1122.77	PASS	.	GT:AD:DP:GQ:PL:PS:PQ:JQ	0|1:47,29:76:99:1151,0,2006:1566:180:255
1007	2678	.	A	C	1158.77	PASS	.	GT:AD:DP:GQ:PL:PS:PQ:JQ	0|1:49,31:80:99:1187,0,2087:1566:156:255
1007	2680	.	A	G	1158.77	PASS	.	GT:AD:DP:GQ:PL:PS:PQ:JQ	0|1:50,32:82:99:1187,0,2087:1566:159:255
1007	2685	.	A	T	1413.77	PASS	.	GT:AD:DP:GQ:PL:PS:PQ:JQ	0|1:51,34:85:99:1442,0,2027:1566:183:255
1007	2709	.	G	A	2100.77	PASS	.	GT:AD:DP:GQ:PL:PS:PQ:JQ	0|1:57,53:110:99:2129,0,2354:1566:255:255
1007	2724	.	G	C	2433.77	PASS	.	GT:AD:DP:GQ:PL:PS:PQ:JQ	0|1:60,63:123:99:2462,0,2372:1566:255:255
1007	2726	.	A	G	2475.77	PASS	.	GT:AD:DP:GQ:PL:PS:PQ:JQ	0|1:60,63:123:99:2504,0,2369:1566:255:255
1007	2741	.	C	T	2529.77	PASS	.	GT:AD:DP:GQ:PL:PS:PQ:JQ	0|1:57,63:120:99:2558,0,2198:1566:255:255
1007	2754	.	G	A	2778.77	PASS	.	GT:AD:DP:GQ:PL:PS:PQ:JQ	0|1:55,71:126:99:2807,0,2208:1566:255:255
1007	2758	.	G	A	2697.77	PASS	.	GT:AD:DP:GQ:PL:PS:PQ:JQ	0|1:57,68:125:99:2726,0,2172:1566:255:255
1007	2875	.	G	A	4027.77	PASS	.	GT:AD:DP:GQ:PL:PS:PQ:JQ	0|1:42,101:143:99:4056,0,1419:1566:255:255
1007	2906	.	G	A	3950.77	PASS	.	GT:AD:DP:GQ:PL:PS:PQ:JQ	1|1:31,98:129:99:3979,0,859:1566:255:255
1007	2913	.	A	C	3187.77	PASS	.	GT:AD:DP:GQ:PL:PS:PQ:JQ	0|1:46,82:128:99:3216,0,1719:1566:255:255
1007	2923	.	A	G	2456.77	PASS	.	GT:AD:DP:GQ:PL:PS:PQ:JQ	0|1:53,67:120:99:2485,0,1937:1566:255:255
1007	2924	.	G	A	2456.77	PASS	.	GT:AD:DP:GQ:PL:PS:PQ:JQ	0|1:53,67:120:99:2485,0,1937:1566:255:255
1007	2927	.	A	G	3009.77	PASS	.	GT:AD:DP:GQ:PL:PS:PQ:JQ	0|1:50,75:125:99:3038,0,1884:1566:255:255
1007	2957	.	A	G	2105.77	PASS	.	GT:AD:DP:GQ:PL:PS:PQ:JQ	0|1:51,52:103:99:2134,0,2099:1566:255:255
1007	2962	.	A	C	240.77	PASS	.	GT:AD:DP:GQ:PL:PS:PQ:JQ	0|1:88,13:101:99:269,0,3824:1566:179:255
1007	2968	.	A	T	1614.77	PASS	.	GT:AD:DP:GQ:PL:PS:PQ:JQ	0|1:53,41:94:99:1643,0,2138:1566:255:255
1007	2990	.	C	T	1995.77	PASS	.	GT:AD:DP:GQ:PL:PS:PQ:JQ	0|1:51,51:102:99:2024,0,2069:1566:255:255
1007	2991	.	A	G	1995.77	PASS	.	GT:AD:DP:GQ:PL:PS:PQ:JQ	0|1:53,50:103:99:2024,0,2069:1566:255:255
1007	2995	.	A	G	1953.77	PASS	.	GT:AD:DP:GQ:PL:PS:PQ:JQ	0|1:51,49:100:99:1982,0,2072:1566:255:255
1007	3014	.	C	A	1627.77	PASS	.	GT:AD:DP:GQ:PL:PS:PQ:JQ	0|1:50,43:93:99:1656,0,1929:1566:255:255
1007	3047	.	C	A	771.9	PASS	.	GT:AD:DP:GQ:PL:PS:PQ:JQ	0|1:1,19:20:15:800,15,0:1566:25:25
1007	3066	.	T	A	781.9	PASS	.	GT:AD:DP:GQ:PL:PS:PQ:JQ	0|1:1,18:19:15:810,15,0:1566:25:25
1007	3080	.	G	A	737.03	PASS	.	GT:AD:DP:GQ:PL:PS:PQ:JQ	0|1:1,17:18:12:765,12,0:1566:25:25
1007	3083	.	A	G	692.28	PASS	.	GT:AD:DP:GQ:PL:PS:PQ:JQ	0|1:1,17:18:9:720,9,0:1566:25:25
1007	3101	.	A	G	473.74	PASS	.	GT:AD:DP:GQ:PL:PS:PQ:JQ	0|1:1,12:13:6:501,0,6:1566:25:25
1007	3108	.	A	C	473.74	PASS	.	GT:AD:DP:GQ:PL:PS:PQ:JQ	0|1:1,11:12:6:501,0,6:1566:25:25
1007	3116	.	G	A	516.53	PASS	.	GT:AD:DP:GQ:PL:PS:PQ:JQ	0|1:1,13:14:3:543,0,3:1566:25:25
1007	3123	.	C	G	473.74	PASS	.	GT:AD:DP:GQ:PL:PS:PQ:JQ	0|1:1,12:13:6:501,0,6:1566:25:25
1007	3134	.	G	T	431.28	PASS	.	GT:AD:DP:GQ:PL:PS:PQ:JQ	0|1:1,11:12:9:459,0,9:1566:25:25
1007	3165	.	G	T	498.77	PASS	.	GT:AD:DP:GQ:PL:PS:PQ:JQ	0|1:0,11:11:36:527,36,0:1566:25:25
1007	3182	.	A	T	936.77	PASS	.	GT:AD:DP:GQ:PL:PS:PQ:JQ	0/1:28,25:53:99:965,0,1082:1566:13:255
1007	3183	.	G	A	936.77	PASS	.	GT:AD:DP:GQ:PL:PS:PQ:JQ	0|1:27,25:52:99:965,0,1082:1566:79:255
1007	3196	.	T	A	692.28	PASS	.	GT:AD:DP:GQ:PL:PS:PQ:JQ	0|1:0,16:16:9:720,9,0:1566:25:25
1007	3208	.	A	C	690.28	PASS	.	GT:AD:DP:GQ:PL:PS:PQ:JQ	0|1:1,17:18:9:718,9,0:1566:25:25
1007	3209	.	C	A	690.28	PASS	.	GT:AD:DP:GQ:PL:PS:PQ:JQ	0|1:1,17:18:9:718,9,0:1566:25:25
1007	3219	.	G	A	758.9	PASS	.	GT:AD:DP:GQ:PL:PS:PQ:JQ	0|1:1,19:20:15:787,15,0:1566:25:25
1007	3245	.	G	A	692.28	PASS	.	GT:AD:DP:GQ:PL:PS:PQ:JQ	0|1:1,17:18:9:720,9,0:1566:25:25
1007	3246	.	A	G	692.28	PASS	.	GT:AD:DP:GQ:PL:PS:PQ:JQ	0|1:1,17:18:9:720,9,0:1566:25:25
1007	3256	.	G	A	781.9	PASS	.	GT:AD:DP:GQ:PL:PS:PQ:JQ	0|1:1,19:20:15:810,15,0:1566:25:25
1007	3274	.	C	A	1006.77	PASS	.	GT:AD:DP:GQ:PL:PS:PQ:JQ	0|1:0,22:22:69:1035,69,0:1566:25:25
1007	3280	.	C	G	2022.77	PASS	.	GT:AD:DP:GQ:PL:PS:PQ:JQ	0|1:43,51:94:99:2051,0,1691:1566:123:255
1007	3282	.	G	C	2019.77	PASS	.	GT:AD:DP:GQ:PL:PS:PQ:JQ	0|1:43,52:95:99:2048,0,1733:1566:174:255
1007	3291	.	G	C	2145.77	PASS	.	GT:AD:DP:GQ:PL:PS:PQ:JQ	0|1:44,55:99:99:2174,0,1724:1566:108:255
1007	3296	.	T	A	2190.77	PASS	.	GT:AD:DP:GQ:PL:PS:PQ:JQ	0|1:43,56:99:99:2219,0,1679:1566:96:255
1007	3322	.	G	A	1668.77	PASS	.	GT:AD:DP:GQ:PL:PS:PQ:JQ	0|1:36,42:78:99:1697,0,1382:1566:100:255
1007	3342	.	C	T	1407.77	PASS	.	GT:AD:DP:GQ:PL:PS:PQ:JQ	0|1:38,36:74:99:1436,0,1526:1566:147:255
1007	3362	.	A	C	1530.77	PASS	.	GT:AD:DP:GQ:PL:PS:PQ:JQ	0|1:36,39:75:99:1559,0,1559:1566:158:255
1007	3378	.	A	G	1554.77	PASS	.	GT:AD:DP:GQ:PL:PS:PQ:JQ	0|1:32,40:72:99:1583,0,1223:1566:145:255
1007	3382	.	G	A	1554.77	PASS	.	GT:AD:DP:GQ:PL:PS:PQ:JQ	0|1:32,39:71:99:1583,0,1223:1566:144:255
1007	3387	.	T	G	2031.77	PASS	.	GT:AD:DP:GQ:PL:PS:PQ:JQ	0|1:16,50:66:99:2060,0,445:1566:83:255
1007	3398	.	A	G	1398.77	PASS	.	GT:AD:DP:GQ:PL:PS:PQ:JQ	0|1:27,36:63:99:1427,0,1067:1566:140:255
1007	3401	.	G	A	1401.77	PASS	.	GT:AD:DP:GQ:PL:PS:PQ:JQ	0|1:27,36:63:99:1430,0,1025:1566:150:255
1007	3420	.	A	C	1272.77	PASS	.	GT:AD:DP:GQ:PL:PS:PQ:JQ	0|1:26,33:59:99:1301,0,1076:1566:135:255
1007	3425	.	G	A	1278.77	PASS	.	GT:AD:DP:GQ:PL:PS:PQ:JQ	0|1:25,31:56:99:1307,0,992:1566:135:255
1007	3427	.	A	G	1233.77	PASS	.	GT:AD:DP:GQ:PL:PS:PQ:JQ	0|1:26,31:57:99:1262,0,1037:1566:135:255
1007	3434	.	A	G	1104.77	PASS	.	GT:AD:DP:GQ:PL:PS:PQ:JQ	0|1:26,29:55:99:1133,0,1088:1566:153:255
1007	3441	.	C	A	1104.77	PASS	.	GT:AD:DP:GQ:PL:PS:PQ:JQ	0|1:28,29:57:99:1133,0,1088:1566:152:255
1007	3443	.	G	A	1104.77	PASS	.	GT:AD:DP:GQ:PL:PS:PQ:JQ	0|1:28,29:57:99:1133,0,1088:1566:138:255
1007	3454	.	T	A	1188.77	PASS	.	GT:AD:DP:GQ:PL:PS:PQ:JQ	0|1:27,29:56:99:1217,0,1082:1566:137:255
1007	3455	.	G	A	1191.77	PASS	.	GT:AD:DP:GQ:PL:PS:PQ:JQ	0|1:27,30:57:99:1220,0,1040:1566:137:255
1007	3461	.	A	C	1236.77	PASS	.	GT:AD:DP:GQ:PL:PS:PQ:JQ	0|1:25,31:56:99:1265,0,995:1566:134:255
1007	3465	.	G	A	1281.77	PASS	.	GT:AD:DP:GQ:PL:PS:PQ:JQ	0|1:24,33:57:99:1310,0,950:1566:132:255
1007	3490	.	T	C	1233.77	PASS	.	GT:AD:DP:GQ:PL:PS:PQ:JQ	0|1:27,32:59:99:1262,0,1037:1566:149:255
1007	3539	.	G	T	148.77	PASS	.	GT:AD:DP:GQ:PL:PS:PQ:JQ	0|1:25,6:31:99:177,0,1032:1566:85:255
1007	3545	.	G	A	280.77	PASS	.	GT:AD:DP:GQ:PL:PS:PQ:JQ	0|1:23,8:31:99:309,0,939:1566:101:255
1007	3554	.	G	A	322.77	PASS	.	GT:AD:DP:GQ:PL:PS:PQ:JQ	0|1:22,10:32:99:351,0,936:1566:108:255
1007	3572	.	T	C	331.77	PASS	.	GT:AD:DP:GQ:PL:PS:PQ:JQ	0|1:21,11:32:99:360,0,824:1566:106:255
1007	3599	.	T	G	610.77	PASS	.	GT:AD:DP:GQ:PL:PS:PQ:JQ	0|1:24,17:41:99:639,0,1071:1566:109:255
1007	3608	.	A	G	691.77	PASS	.	GT:AD:DP:GQ:PL:PS:PQ:JQ	0|1:26,18:44:99:720,0,1107:1566:109:255
1007	3617	.	G	A	646.77	PASS	.	GT:AD:DP:GQ:PL:PS:PQ:JQ	0|1:25,18:43:99:675,0,1152:1566:109:255
1007	3627	.	G	C	765.77	PASS	.	GT:AD:DP:GQ:PL:PS:PQ:JQ	0|1:28,20:48:99:794,0,1227:1566:103:255
1007	3628	.	T	A	769.77	PASS	.	GT:AD:DP:GQ:PL:PS:PQ:JQ	0|1:28,21:49:99:798,0,1185:1566:103:255
1007	3631	.	A	G	810.77	PASS	.	GT:AD:DP:GQ:PL:PS:PQ:JQ	0|1:28,22:50:99:839,0,1182:1566:106:255
1007	3636	.	G	A	814.77	PASS	.	GT:AD:DP:GQ:PL:PS:PQ:JQ	0|1:26,22:48:99:843,0,1140:1566:109:255
1007	3651	.	G	C	1062.77	PASS	.	GT:AD:DP:GQ:PL:PS:PQ:JQ	0|1:26,25:51:99:1091,0,1164:1566:130:255
1007	3668	.	G	A	1146.77	PASS	.	GT:AD:DP:GQ:PL:PS:PQ:JQ	0|1:27,30:57:99:1175,0,1158:1566:112:255
1007	3672	.	A	G	1146.77	PASS	.	GT:AD:DP:GQ:PL:PS:PQ:JQ	0|1:28,30:58:99:1175,0,1158:1566:113:255
1007	3701	.	A	G	1418.77	PASS	.	GT:AD:DP:GQ:PL:PS:PQ:JQ	0|1:34,37:71:99:1447,0,1321:1566:139:255
1007	3718	.	A	G	1347.77	PASS	.	GT:AD:DP:GQ:PL:PS:PQ:JQ	0|1:31,35:66:99:1376,0,1251:1566:115:255
1007	3737	.	G	A	1332.77	PASS	.	GT:AD:DP:GQ:PL:PS:PQ:JQ	0/1:37,35:72:99:1361,0,2394:1566:13:255
1007	3770	.	G	A	1249.77	PASS	.	GT:AD:DP:GQ:PL:PS:PQ:JQ	0|1:39,34:73:99:1278,0,2766:1566:138:255
1007	3774	.	C	G	1194.77	PASS	.	GT:AD:DP:GQ:PL:PS:PQ:JQ	0/1:40,32:72:99:1223,0,2821:1566:13:255
1007	3793	.	T	C	735.1	PASS	.	GT:AD:DP:GQ:PL:PS:PQ:JQ	0|1:1,18:19:11:763,11,0:1566:25:25
1007	3955	.	A	C	836.77	PASS	.	GT:AD:DP:GQ:PL:PS:PQ:JQ	0|1:23,24:47:99:865,0,886:1566:54:255
1007	3982	.	A	G	1123.77	PASS	.	GT:AD:DP:GQ:PL:PS:PQ:JQ	0|1:24,33:57:99:1152,0,856:1566:48:255
1007	4357	.	T	C	1166.77	PASS	.	GT:AD:DP:GQ:PL:PS:PQ:JQ	0/1:39,34:73:99:1195,0,1350:1566:13:255
1007	4447	.	C	A	898.77	PASS	.	GT:AD:DP:GQ:PL:PS:PQ:JQ	0|1:35,29:64:99:927,0,1249:1566:38:255
1007	4666	.	C	A	346.9	PASS	.	GT:AD:DP:GQ:PL:PS:PQ:JQ	0|1:1,9:10:15:375,0,15:1566:25:25
1007	4668	.	T	G	346.9	PASS	.	GT:AD:DP:GQ:PL:PS:PQ:JQ	0|1:1,9:10:15:375,0,15:1566:25:25
1007	4707	.	G	A	464.74	PASS	.	GT:AD:DP:GQ:PL:PS:PQ:JQ	0|1:1,12:13:6:492,0,6:1566:25:25
1007	4726	.	A	G	426.77	PASS	.	GT:AD:DP:GQ:PL:PS:PQ:JQ	0|1:2,11:13:51:455,0,51:1566:25:25
1007	4730	.	A	T	468.77	PASS	.	GT:AD:DP:GQ:PL:PS:PQ:JQ	0|1:2,10:12:48:497,0,48:1566:25:25
1007	4735	.	T	A	508.77	PASS	.	GT:AD:DP:GQ:PL:PS:PQ:JQ	0|1:3,13:16:87:537,0,87:1566:25:25
1007	4742	.	T	G	508.77	PASS	.	GT:AD:DP:GQ:PL:PS:PQ:JQ	0|1:3,13:16:87:537,0,87:1566:25:25
1007	4751	.	T	A	508.77	PASS	.	GT:AD:DP:GQ:PL:PS:PQ:JQ	0|1:3,12:15:87:537,0,87:1566:25:25
1007	4930	.	C	T	180.77	PASS	.	GT:AD:DP:GQ:PL:PS:PQ:JQ	0|1:56,8:64:99:209,0,2297:1566:125:255
1007	4938	.	C	A	225.77	PASS	.	GT:AD:DP:GQ:PL:PS:PQ:JQ	0|1:53,10:63:99:254,0,2279:1566:140:255
1007	4949	.	A	C	267.77	PASS	.	GT:AD:DP:GQ:PL:PS:PQ:JQ	0|1:54,10:64:99:296,0,2276:1566:179:255
1007	4956	.	C	T	309.77	PASS	.	GT:AD:DP:GQ:PL:PS:PQ:JQ	0|1:54,12:66:99:338,0,2273:1566:200:255
1007	4976	.	T	C	522.77	PASS	.	GT:AD:DP:GQ:PL:PS:PQ:JQ	0|1:53,16:69:99:551,0,2216:1566:203:255
1007	4979	.	T	C	474.77	PASS	.	GT:AD:DP:GQ:PL:PS:PQ:JQ	0|1:54,16:70:99:503,0,2303:1566:212:255
1007	4985	.	A	G	465.77	PASS	.	GT:AD:DP:GQ:PL:PS:PQ:JQ	0|1:56,16:72:99:494,0,2429:1566:207:255
1007	4997	.	A	G	801.77	PASS	.	GT:AD:DP:GQ:PL:PS:PQ:JQ	0|1:54,23:77:99:830,0,2405:1566:222:255
1007	5004	.	G	A	900.77	PASS	.	GT:AD:DP:GQ:PL:PS:PQ:JQ	0|1:51,26:77:99:929,0,2189:1566:218:255
1007	5033	.	T	C	972.77	PASS	.	GT:AD:DP:GQ:PL:PS:PQ:JQ	0|1:56,26:82:99:1001,0,2351:1566:211:255
1007	5034	.	A	T	933.77	PASS	.	GT:AD:DP:GQ:PL:PS:PQ:JQ	0|1:56,26:82:99:962,0,2312:1566:214:255
1007	5066	.	C	A	855.77	PASS	.	GT:AD:DP:GQ:PL:PS:PQ:JQ	0|1:55,25:80:99:884,0,2211:1566:215:255
1007	5112	.	C	A	942.77	PASS	.	GT:AD:DP:GQ:PL:PS:PQ:JQ	0|1:53,27:80:99:971,0,3140:1566:204:255
1007	5116	.	G	A	942.77	PASS	.	GT:AD:DP:GQ:PL:PS:PQ:JQ	0|1:53,27:80:99:971,0,3140:1566:214:255
1007	5131	.	T	C	828.77	PASS	.	GT:AD:DP:GQ:PL:PS:PQ:JQ	0|1:48,24:72:99:857,0,2984:1566:211:255
1007	5145	.	C	G	963.77	PASS	.	GT:AD:DP:GQ:PL:PS:PQ:JQ	0|1:45,25:70:99:992,0,2715:1566:219:255
1007	5161	.	T	A	1104.77	PASS	.	GT:AD:DP:GQ:PL:PS:PQ:JQ	0|1:42,30:72:99:1133,0,2197:1566:216:255
1007	5168	.	T	C	1179.77	PASS	.	GT:AD:DP:GQ:PL:PS:PQ:JQ	0|1:43,32:75:99:1208,0,2317:1566:216:255
1007	5179	.	C	T	1140.77	PASS	.	GT:AD:DP:GQ:PL:PS:PQ:JQ	0|1:44,31:75:99:1169,0,2232:1566:217:255
1007	5184	.	A	G	1197.77	PASS	.	GT:AD:DP:GQ:PL:PS:PQ:JQ	0|1:36,30:66:99:1226,0,1745:1566:205:255
1007	5207	.	C	A	1302.77	PASS	.	GT:AD:DP:GQ:PL:PS:PQ:JQ	0|1:45,35:80:99:1331,0,1851:1566:180:255
1007	5227	.	T	C	559.77	PASS	.	GT:AD:DP:GQ:PL:PS:PQ:JQ	0|1:0,14:14:42:588,42,0:1566:25:25
1007	5245	.	G	A	568.77	PASS	.	GT:AD:DP:GQ:PL:PS:PQ:JQ	0|1:3,17:20:64:597,0,64:1566:25:25
1007	5267	.	C	T	634.77	PASS	.	GT:AD:DP:GQ:PL:PS:PQ:JQ	0|1:3,16:19:78:663,0,78:1566:25:25
1007	5268	.	G	T	634.77	PASS	.	GT:AD:DP:GQ:PL:PS:PQ:JQ	0|1:3,16:19:78:663,0,78:1566:25:25
1007	5311	.	A	G	528.77	PASS	.	GT:AD:DP:GQ:PL:PS:PQ:JQ	0|1:8,14:22:99:557,0,610:1566:25:25
1007	5321	.	T	C	486.77	PASS	.	GT:AD:DP:GQ:PL:PS:PQ:JQ	0|1:9,13:22:99:515,0,656:1566:25:25
1007	5341	.	A	G	319.77	PASS	.	GT:AD:DP:GQ:PL:PS:PQ:JQ	0|1:9,9:18:99:348,0,737:1566:25:25
1007	5342	.	A	C	319.77	PASS	.	GT:AD:DP:GQ:PL:PS:PQ:JQ	0|1:10,9:19:99:348,0,737:1566:25:25
1007	5629	.	A	G	1213.77	PASS	.	GT:AD:DP:GQ:PL:PS:PQ:JQ	0|1:29,34:63:99:1242,0,1094:1566:122:255
1007	5765	.	T	C	341.73	PASS	.	GT:AD:DP:GQ:PL:PS:PQ:JQ	1|0:40,3:43:99:379,0,1942:1566:26:255
1007	6722	.	A	G	1033.77	PASS	.	GT:AD:DP:GQ:PL:PS:PQ:JQ	0|1:30,31:61:99:1062,0,1113:1566:129:255
1007	8120	.	T	C	740.77	PASS	.	GT:AD:DP:GQ:PL:PS:PQ:JQ	0|1:36,25:61:99:769,0,1242:1566:127:255
1007	8522	.	G	A	1199.77	PASS	.	GT:AD:DP:GQ:PL:PS:PQ:JQ	0|1:26,33:59:99:1228,0,864:1566:25:255
1007	8633	.	A	T	1209.77	PASS	.	GT:AD:DP:GQ:PL:PS:PQ:JQ	0|1:21,35:56:99:1238,0,701:1566:113:255
1007	8881	.	A	G	1402.77	PASS	.	GT:AD:DP:GQ:PL:PS:PQ:JQ	0|1:48,40:88:99:1431,0,1636:1566:255:255
1007	8915	.	C	T	1549.77	PASS	.	GT:AD:DP:GQ:PL:PS:PQ:JQ	0|1:41,42:83:99:1578,0,1620:1566:255:255
1007	8931	.	C	T	1529.77	PASS	.	GT:AD:DP:GQ:PL:PS:PQ:JQ	0|1:39,36:75:99:1558,0,1590:1566:255:255
1007	8944	.	G	T	1482.77	PASS	.	GT:AD:DP:GQ:PL:PS:PQ:JQ	0|1:42,39:81:99:1511,0,1646:1566:255:255
1007	8951	.	G	T	1521.77	PASS	.	GT:AD:DP:GQ:PL:PS:PQ:JQ	0|1:41,37:78:99:1550,0,1685:1566:255:255
1007	8967	.	T	G	1464.77	PASS	.	GT:AD:DP:GQ:PL:PS:PQ:JQ	0|1:45,37:82:99:1493,0,1898:1566:255:255
1007	8984	.	A	G	1377.77	PASS	.	GT:AD:DP:GQ:PL:PS:PQ:JQ	0|1:45,36:81:99:1406,0,1946:1566:255:255
1007	8992	.	T	G	1134.77	PASS	.	GT:AD:DP:GQ:PL:PS:PQ:JQ	0|1:37,29:66:99:1163,0,1362:1566:215:255
1007	8993	.	T	G	1350.77	PASS	.	GT:AD:DP:GQ:PL:PS:PQ:JQ	0|1:43,34:77:99:1379,0,1739:1566:227:255
1007	9012	.	T	C	1242.77	PASS	.	GT:AD:DP:GQ:PL:PS:PQ:JQ	0|1:37,33:70:99:1271,0,1496:1566:255:255
1007	9013	.	C	T	1242.77	PASS	.	GT:AD:DP:GQ:PL:PS:PQ:JQ	0|1:37,32:69:99:1271,0,1496:1566:255:255
1007	9027	.	C	G	1179.77	PASS	.	GT:AD:DP:GQ:PL:PS:PQ:JQ	0|1:36,30:66:99:1208,0,1457:1566:255:255
1007	9052	.	T	G	1539.77	PASS	.	GT:AD:DP:GQ:PL:PS:PQ:JQ	0|1:37,39:76:99:1568,0,1433:1566:255:255
1007	9055	.	A	C	1494.77	PASS	.	GT:AD:DP:GQ:PL:PS:PQ:JQ	0|1:38,39:77:99:1523,0,1478:1566:255:255
1007	9063	.	A	T	1533.77	PASS	.	GT:AD:DP:GQ:PL:PS:PQ:JQ	0|1:39,40:79:99:1562,0,1497:1566:245:255
1007	9157	.	A	G	444.77	PASS	.	GT:AD:DP:GQ:PL:PS:PQ:JQ	0|1:37,14:51:99:473,0,1553:1566:170:255
1007	9164	.	A	T	735.77	PASS	.	GT:AD:DP:GQ:PL:PS:PQ:JQ	0|1:39,18:57:99:764,0,1574:1566:188:255
1007	9166	.	G	A	735.77	PASS	.	GT:AD:DP:GQ:PL:PS:PQ:JQ	0|1:39,21:60:99:764,0,1574:1566:189:255
1007	9194	.	T	G	1740.77	PASS	.	GT:AD:DP:GQ:PL:PS:PQ:JQ	0|1:52,44:96:99:1769,0,2129:1566:255:255
1007	9204	.	C	T	1941.77	PASS	.	GT:AD:DP:GQ:PL:PS:PQ:JQ	0|1:55,51:106:99:1970,0,2240:1566:255:255
1007	9210	.	A	G	1977.77	PASS	.	GT:AD:DP:GQ:PL:PS:PQ:JQ	0|1:56,50:106:99:2006,0,2321:1566:255:255
1007	9220	.	G	A	2106.77	PASS	.	GT:AD:DP:GQ:PL:PS:PQ:JQ	0|1:57,55:112:99:2135,0,2270:1566:255:255
1007	9223	.	A	T	2148.77	PASS	.	GT:AD:DP:GQ:PL:PS:PQ:JQ	0|1:57,55:112:99:2177,0,2267:1566:255:255
1007	9231	.	C	T	2109.77	PASS	.	GT:AD:DP:GQ:PL:PS:PQ:JQ	0|1:57,55:112:99:2138,0,2228:1566:255:255
1007	9245	.	G	T	1968.77	PASS	.	GT:AD:DP:GQ:PL:PS:PQ:JQ	0|1:60,52:112:99:1997,0,2447:1566:255:255
1007	9246	.	T	G	1971.77	PASS	.	GT:AD:DP:GQ:PL:PS:PQ:JQ	0|1:59,52:111:99:2000,0,2405:1566:255:255
1007	9253	.	C	T	1923.77	PASS	.	GT:AD:DP:GQ:PL:PS:PQ:JQ	0|1:63,51:114:99:1952,0,2480:1566:255:255
1007	9282	.	A	G	1467.73	PASS	.	GT:AD:DP:GQ:PL:PS:PQ:JQ	0|1:57,40:97:99:1505,0,2289:1566:255:255
1007	9285	.	T	C	1515.73	PASS	.	GT:AD:DP:GQ:PL:PS:PQ:JQ	0|1:56,40:96:99:1553,0,2202:1566:255:255
1007	9365	.	C	T	769.77	PASS	.	GT:AD:DP:GQ:PL:PS:PQ:JQ	0|1:28,21:49:99:798,0,1355:1566:111:255
1007	9638	.	G	A	687.77	PASS	.	GT:AD:DP:GQ:PL:PS:PQ:JQ	0|1:40,20:60:99:716,0,1658:1566:255:255
1007	9672	.	C	A	1078.77	PASS	.	GT:AD:DP:GQ:PL:PS:PQ:JQ	0|1:44,30:74:99:1107,0,1742:1566:255:255
1007	9718	.	A	G	4264.77	PASS	.	GT:AD:DP:GQ:PL:PS:PQ:JQ	0|1:47,106:153:99:4293,0,15110:1566:228:255
1007	9722	.	A	T	3863.77	PASS	.	GT:AD:DP:GQ:PL:PS:PQ:JQ	0|1:46,103:149:99:3892,0,15515:1566:165:255
1007	9737	.	A	C	864.77	PASS	.	GT:AD:DP:GQ:PL:PS:PQ:JQ	0|1:91,28:119:99:893,0,19169:1566:192:255
1007	9752	.	C	T	771.77	PASS	.	GT:AD:DP:GQ:PL:PS:PQ:JQ	0|1:81,23:104:99:800,0,18506:1566:178:255
1007	9820	.	A	G	701.77	PASS	.	GT:AD:DP:GQ:PL:PS:PQ:JQ	0|1:41,21:62:99:730,0,12841:1566:169:255
1007	9894	.	T	C	674.77	PASS	.	GT:AD:DP:GQ:PL:PS:PQ:JQ	0|1:32,19:51:99:703,0,1359:1566:177:255
1007	9925	.	G	T	699.77	PASS	.	GT:AD:DP:GQ:PL:PS:PQ:JQ	0|1:37,19:56:99:728,0,1493:1566:155:255
1007	9941	.	A	T	918.77	PASS	.	GT:AD:DP:GQ:PL:PS:PQ:JQ	0|1:34,24:58:99:947,0,1352:1566:148:255
1007	10012	.	C	G	810.77	PASS	.	GT:AD:DP:GQ:PL:PS:PQ:JQ	0|1:27,22:49:99:839,0,1109:1566:123:255
1007	10078	.	A	T	573.77	PASS	.	GT:AD:DP:GQ:PL:PS:PQ:JQ	0|1:31,18:49:99:602,0,5035:1566:255:255
1007	10096	.	G	A	3506.77	PASS	.	GT:AD:DP:GQ:PL:PS:PQ:JQ	0|1:0,76:76:99:3535,238,0:1566:25:25
1007	10103	.	G	T	2986.77	PASS	.	GT:AD:DP:GQ:PL:PS:PQ:JQ	0|1:0,66:66:99:3015,202,0:1566:25:25
1007	10108	.	T	A	2851.77	PASS	.	GT:AD:DP:GQ:PL:PS:PQ:JQ	0|1:0,61:61:99:2880,193,0:1566:25:25
1007	10113	.	G	T	461.77	PASS	.	GT:AD:DP:GQ:PL:PS:PQ:JQ	0|1:44,18:62:99:490,0,1674:1566:25:25
1007	10116	.	C	T	2761.77	PASS	.	GT:AD:DP:GQ:PL:PS:PQ:JQ	0|1:0,60:60:99:2790,187,0:1566:25:25
1007	10133	.	T	C	1649.77	PASS	.	GT:AD:DP:GQ:PL:PS:PQ:JQ	0|1:9,43:52:99:1678,0,161:1566:25:25
1007	10155	.	T	G	714.77	PASS	.	GT:AD:DP:GQ:PL:PS:PQ:JQ	0|1:28,20:48:99:743,0,6215:1566:174:255
1007	10159	.	A	T	720.77	PASS	.	GT:AD:DP:GQ:PL:PS:PQ:JQ	0|1:29,20:49:99:749,0,5861:1566:165:255
1007	10162	.	C	G	682.77	PASS	.	GT:AD:DP:GQ:PL:PS:PQ:JQ	0|1:29,19:48:99:711,0,5684:1566:164:255
1007	10171	.	G	A	1222.77	PASS	.	GT:AD:DP:GQ:PL:PS:PQ:JQ	0|1:3,29:32:36:1251,0,36:1566:25:25
1007	10186	.	G	A	1276.77	PASS	.	GT:AD:DP:GQ:PL:PS:PQ:JQ	0|1:0,26:26:87:1305,87,0:1566:25:25
1007	10202	.	T	C	1186.77	PASS	.	GT:AD:DP:GQ:PL:PS:PQ:JQ	0|1:0,25:25:81:1215,81,0:1566:25:25
1007	10410	.	T	G	3309.77	PASS	.	GT:AD:DP:GQ:PL:PS:PQ:JQ	0|1:41,82:123:99:3338,0,1550:1566:46:255
1007	10443	.	T	A	3408.77	PASS	.	GT:AD:DP:GQ:PL:PS:PQ:JQ	0|1:30,82:112:99:3437,0,1007:1566:244:255
1007	10465	.	T	C	3187.77	PASS	.	GT:AD:DP:GQ:PL:PS:PQ:JQ	0|1:36,83:119:99:3216,0,1210:1566:255:255
1007	10468	.	A	T	3142.77	PASS	.	GT:AD:DP:GQ:PL:PS:PQ:JQ	0|1:36,80:116:99:3171,0,1255:1566:255:255
1007	10471	.	C	T	3484.73	PASS	.	GT:AD:DP:GQ:PL:PS:PQ:JQ	0|1:30,86:116:99:3522,0,995:1566:255:255
1007	10495	.	C	G	3582.77	PASS	.	GT:AD:DP:GQ:PL:PS:PQ:JQ	0|1:28,84:112:99:3611,0,911:1566:141:255
1007	10497	.	A	T	2790.77	PASS	.	GT:AD:DP:GQ:PL:PS:PQ:JQ	0|1:38,70:108:99:2819,0,1424:1566:137:255
1007	10524	.	T	A	5013.77	PASS	.	GT:AD:DP:GQ:PL:PS:PQ:JQ	0|1:11,117:128:99:5042,0,140:1566:251:255
1007	10541	.	T	G	5419.77	PASS	.	GT:AD:DP:GQ:PL:PS:PQ:JQ	0|1:13,126:139:99:5448,0,130:1566:255:255
1007	10550	.	C	T	3868.77	PASS	.	GT:AD:DP:GQ:PL:PS:PQ:JQ	1|1:44,108:152:99:3897,0,1380:1566:6:255
1007	10552	.	G	T	5703.77	PASS	.	GT:AD:DP:GQ:PL:PS:PQ:JQ	0|1:24,139:163:99:5732,0,580:1566:255:255
1007	10598	.	C	G	9574.77	PASS	.	GT:AD:DP:GQ:PL:PS:PQ:JQ	0|1:21,231:252:99:9603,0,128:1566:255:255
1007	10627	.	T	A	10285.8	PASS	.	GT:AD:DP:GQ:PL:PS:PQ:JQ	0|1:25,258:283:99:10314,0,302:1566:255:255
1007	10663	.	G	A	10530.8	PASS	.	GT:AD:DP:GQ:PL:PS:PQ:JQ	0|1:30,255:285:99:10559,0,278:1566:255:255
1007	10868	.	A	G	7571.77	PASS	.	GT:AD:DP:GQ:PL:PS:PQ:JQ	0|1:14,177:191:40:7600,0,40:1566:255:255
1007	10880	.	C	T	6313.77	PASS	.	GT:AD:DP:GQ:PL:PS:PQ:JQ	0|1:21,154:175:99:6342,0,450:1566:255:255
1007	10952	.	G	A	348.77	PASS	.	GT:AD:DP:GQ:PL:PS:PQ:JQ	0|1:28,11:39:99:377,0,1143:1566:255:255
1007	10969	.	T	A	505.77	PASS	.	GT:AD:DP:GQ:PL:PS:PQ:JQ	0|1:30,13:43:99:534,0,1299:1566:172:255
1007	10979	.	C	A	807.77	PASS	.	GT:AD:DP:GQ:PL:PS:PQ:JQ	0|1:26,21:47:99:836,0,1151:1566:177:255
1007	10981	.	A	C	933.77	PASS	.	GT:AD:DP:GQ:PL:PS:PQ:JQ	0|1:26,22:48:99:962,0,1142:1566:176:255
1007	10983	.	A	G	975.77	PASS	.	GT:AD:DP:GQ:PL:PS:PQ:JQ	0|1:29,25:54:99:1004,0,1139:1566:186:255
1007	10991	.	A	G	1218.77	PASS	.	GT:AD:DP:GQ:PL:PS:PQ:JQ	0|1:31,31:62:99:1247,0,1247:1566:239:255
1007	11019	.	G	A	1893.77	PASS	.	GT:AD:DP:GQ:PL:PS:PQ:JQ	0|1:31,48:79:99:1922,0,1157:1566:255:255
1007	11039	.	G	A	2100.77	PASS	.	GT:AD:DP:GQ:PL:PS:PQ:JQ	0|1:32,53:85:99:2129,0,1184:1566:255:255
1007	11041	.	C	T	2100.77	PASS	.	GT:AD:DP:GQ:PL:PS:PQ:JQ	0|1:30,52:82:99:2129,0,1184:1566:255:255
1007	11053	.	A	G	2388.77	PASS	.	GT:AD:DP:GQ:PL:PS:PQ:JQ	0|1:34,57:91:99:2417,0,1247:1566:255:255
1007	11064	.	G	A	2274.77	PASS	.	GT:AD:DP:GQ:PL:PS:PQ:JQ	0|1:34,58:92:99:2303,0,1379:1566:255:255
1007	11106	.	A	T	1513.77	PASS	.	GT:AD:DP:GQ:PL:PS:PQ:JQ	0|1:35,48:83:99:1542,0,1167:1566:254:255
1007	11146	.	G	A	2011.77	PASS	.	GT:AD:DP:GQ:PL:PS:PQ:JQ	0|1:29,49:78:99:2040,0,1102:1566:190:255
1007	11163	.	T	C	2205.77	PASS	.	GT:AD:DP:GQ:PL:PS:PQ:JQ	0|1:38,56:94:99:2234,0,1529:1566:255:255
1007	11175	.	C	T	2738.77	PASS	.	GT:AD:DP:GQ:PL:PS:PQ:JQ	0|1:25,69:94:99:2767,0,720:1566:145:255
1007	11176	.	G	A	1677.77	PASS	.	GT:AD:DP:GQ:PL:PS:PQ:JQ	0|1:44,51:95:99:1706,0,1728:1566:90:255
1007	11185	.	A	G	2243.77	PASS	.	GT:AD:DP:GQ:PL:PS:PQ:JQ	0|1:37,57:94:99:2272,0,1413:1566:244:255
1007	11404	.	T	G	598.77	PASS	.	GT:AD:DP:GQ:PL:PS:PQ:JQ	0|1:13,16:29:99:627,0,565:1566:119:255
1007	11488	.	A	G	1090.77	PASS	.	GT:AD:DP:GQ:PL:PS:PQ:JQ	0|1:33,28:61:99:1119,0,1319:1566:99:255
1007	11571	.	T	C	852.77	PASS	.	GT:AD:DP:GQ:PL:PS:PQ:JQ	0|1:40,24:64:99:881,0,1726:1566:255:255
1007	11572	.	G	A	849.77	PASS	.	GT:AD:DP:GQ:PL:PS:PQ:JQ	0|1:41,24:65:99:878,0,1768:1566:63:255
1007	11583	.	A	T	132.77	PASS	.	GT:AD:DP:GQ:PL:PS:PQ:JQ	0|1:52,10:62:99:161,0,2178:1566:135:255
1007	11584	.	A	T	864.77	PASS	.	GT:AD:DP:GQ:PL:PS:PQ:JQ	0|1:38,24:62:99:893,0,1558:1566:141:255
1007	11588	.	G	A	864.77	PASS	.	GT:AD:DP:GQ:PL:PS:PQ:JQ	0|1:38,24:62:99:893,0,1558:1566:152:255
1007	11591	.	C	T	858.77	PASS	.	GT:AD:DP:GQ:PL:PS:PQ:JQ	0|1:37,22:59:99:887,0,1642:1566:153:255
1007	11598	.	T	A	852.77	PASS	.	GT:AD:DP:GQ:PL:PS:PQ:JQ	0|1:27,23:50:99:881,0,1142:1566:158:255
1007	11605	.	C	G	1481.77	PASS	.	GT:AD:DP:GQ:PL:PS:PQ:JQ	0|1:24,35:59:99:1510,0,932:1566:115:255
1007	11609	.	A	T	600.77	PASS	.	GT:AD:DP:GQ:PL:PS:PQ:JQ	0|1:41,18:59:99:629,0,1709:1566:158:255
1007	11710	.	C	G	6752.77	PASS	.	GT:AD:DP:GQ:PL:PS:PQ:JQ	0|1:48,162:210:99:6781,0,1540:1566:255:255
1007	11744	.	A	C	9825.77	PASS	.	GT:AD:DP:GQ:PL:PS:PQ:JQ	0|1:52,245:297:99:9854,0,1473:1566:255:255
1007	11876	.	T	A	9280.77	PASS	.	GT:AD:DP:GQ:PL:PS:PQ:JQ	0|1:18,217:235:99:9309,0,104:1566:255:255
1007	11879	.	A	T	9371.77	PASS	.	GT:AD:DP:GQ:PL:PS:PQ:JQ	0|1:18,219:237:98:9400,0,98:1566:255:255
1007	11895	.	T	C	6233.77	PASS	.	GT:AD:DP:GQ:PL:PS:PQ:JQ	0|1:54,182:236:99:6262,0,1670:1566:255:255
1007	11896	.	G	A	6274.77	PASS	.	GT:AD:DP:GQ:PL:PS:PQ:JQ	0|1:54,183:237:99:6303,0,1668:1566:255:255
1007	11979	.	G	C	8375.77	PASS	.	GT:AD:DP:GQ:PL:PS:PQ:JQ	0|1:42,209:251:99:8404,0,1292:1566:255:255
1007	12000	.	G	A	6611.77	PASS	.	GT:AD:DP:GQ:PL:PS:PQ:JQ	0|1:53,201:254:99:6640,0,1775:1566:227:255
1007	12031	.	G	A	6053.77	PASS	.	GT:AD:DP:GQ:PL:PS:PQ:JQ	0|1:56,188:244:99:6082,0,1402:1566:255:255
1007	12072	.	C	T	9687.77	PASS	.	GT:AD:DP:GQ:PL:PS:PQ:JQ	0|1:46,233:279:99:9716,0,1954:1566:255:255
1007	12080	.	T	A	8942.77	PASS	.	GT:AD:DP:GQ:PL:PS:PQ:JQ	0|1:65,225:290:99:8971,0,2724:1566:137:255
1007	12222	.	C	T	8118.77	PASS	.	GT:AD:DP:GQ:PL:PS:PQ:JQ	0|1:20,222:242:99:8147,0,302:1566:255:255
1007	12320	.	T	G	7091.77	PASS	.	GT:AD:DP:GQ:PL:PS:PQ:JQ	0|1:37,165:202:99:7120,0,1205:1566:255:255
1007	12329	.	A	T	8353.77	PASS	.	GT:AD:DP:GQ:PL:PS:PQ:JQ	0|1:42,201:243:99:8382,0,1172:1566:255:255
1007	12337	.	A	T	8121.77	PASS	.	GT:AD:DP:GQ:PL:PS:PQ:JQ	0|1:56,197:253:99:8150,0,1793:1566:255:255
1007	12397	.	C	G	10184.8	PASS	.	GT:AD:DP:GQ:PL:PS:PQ:JQ	0|1:60,252:312:99:10213,0,2019:1566:255:255
1007	12423	.	A	G	8976.77	PASS	.	GT:AD:DP:GQ:PL:PS:PQ:JQ	0|1:87,234:321:99:9005,0,3232:1566:255:255
1007	12466	.	A	G	8603.77	PASS	.	GT:AD:DP:GQ:PL:PS:PQ:JQ	0|1:49,220:269:99:8632,0,1216:1566:255:255
1007	12504	.	G	C	7947.77	PASS	.	GT:AD:DP:GQ:PL:PS:PQ:JQ	0|1:57,195:252:99:7976,0,2088:1566:255:255
1007	12520	.	G	A	7515.77	PASS	.	GT:AD:DP:GQ:PL:PS:PQ:JQ	0|1:50,179:229:99:7544,0,2082:1566:255:255
1007	12521	.	C	T	7485.77	PASS	.	GT:AD:DP:GQ:PL:PS:PQ:JQ	0|1:50,179:229:99:7514,0,1957:1566:255:255
1007	12540	.	C	T	6669.77	PASS	.	GT:AD:DP:GQ:PL:PS:PQ:JQ	0|1:60,158:218:99:6698,0,2096:1566:255:255
1007	12544	.	C	T	6224.77	PASS	.	GT:AD:DP:GQ:PL:PS:PQ:JQ	0|1:68,152:220:99:6253,0,2566:1566:255:255
1007	12560	.	G	T	7327.77	PASS	.	GT:AD:DP:GQ:PL:PS:PQ:JQ	0|1:66,170:236:99:7356,0,2313:1566:255:255
1007	12562	.	C	G	7697.77	PASS	.	GT:AD:DP:GQ:PL:PS:PQ:JQ	0|1:56,185:241:99:7726,0,1827:1566:255:255
1007	12565	.	C	T	7441.77	PASS	.	GT:AD:DP:GQ:PL:PS:PQ:JQ	0|1:69,176:245:99:7470,0,2472:1566:255:255
1007	12574	.	T	C	8932.77	PASS	.	GT:AD:DP:GQ:PL:PS:PQ:JQ	0|1:36,212:248:99:8961,0,857:1566:255:255
1007	12577	.	C	T	8515.77	PASS	.	GT:AD:DP:GQ:PL:PS:PQ:JQ	0|1:47,201:248:99:8544,0,1434:1566:255:255
1007	12603	.	G	A	9708.77	PASS	.	GT:AD:DP:GQ:PL:PS:PQ:JQ	0|1:48,231:279:99:9737,0,1347:1566:255:255
1007	12611	.	T	G	10517.8	PASS	.	GT:AD:DP:GQ:PL:PS:PQ:JQ	0|1:35,249:284:99:10546,0,632:1566:255:255
1007	12616	.	A	T	9738.77	PASS	.	GT:AD:DP:GQ:PL:PS:PQ:JQ	0|1:47,234:281:99:9767,0,1267:1566:255:255
1007	12686	.	G	A	7942.77	PASS	.	GT:AD:DP:GQ:PL:PS:PQ:JQ	0|1:64,196:260:99:7971,0,3437:1566:255:255
1007	12689	.	T	C	7886.77	PASS	.	GT:AD:DP:GQ:PL:PS:PQ:JQ	0|1:65,196:261:99:7915,0,3471:1566:255:255
1007	12837	.	A	C	914.77	PASS	.	GT:AD:DP:GQ:PL:PS:PQ:JQ	0|1:37,25:62:99:943,0,1509:1566:160:255
1007	12856	.	A	G	1074.77	PASS	.	GT:AD:DP:GQ:PL:PS:PQ:JQ	0|1:36,28:64:99:1103,0,1508:1566:156:255
1007	12896	.	G	A	807.77	PASS	.	GT:AD:DP:GQ:PL:PS:PQ:JQ	0|1:28,22:50:99:836,0,1151:1566:145:255
1007	12899	.	G	A	807.77	PASS	.	GT:AD:DP:GQ:PL:PS:PQ:JQ	0|1:29,21:50:99:836,0,1151:1566:148:255
1007	12918	.	C	T	600.77	PASS	.	GT:AD:DP:GQ:PL:PS:PQ:JQ	0|1:28,16:44:99:629,0,1125:1566:127:255
1007	13015	.	A	C	522.77	PASS	.	GT:AD:DP:GQ:PL:PS:PQ:JQ	0|1:38,16:54:99:551,0,1610:1566:133:255
1007	13019	.	C	T	1031.77	PASS	.	GT:AD:DP:GQ:PL:PS:PQ:JQ	0|1:30,25:55:99:1060,0,1196:1566:132:255
1007	13258	.	C	T	6066.77	PASS	.	GT:AD:DP:GQ:PL:PS:PQ:JQ	0|1:49,159:208:99:6095,0,1470:1566:255:255
1007	13448	.	C	A	2715.77	PASS	.	GT:AD:DP:GQ:PL:PS:PQ:JQ	0|1:36,66:102:99:2744,0,1407:1566:238:255
1007	13635	.	C	G	1752.77	PASS	.	GT:AD:DP:GQ:PL:PS:PQ:JQ	0|1:22,44:66:99:1781,0,2296:1566:255:255
1007	13641	.	C	A	1701.77	PASS	.	GT:AD:DP:GQ:PL:PS:PQ:JQ	0|1:24,43:67:99:1730,0,3139:1566:255:255
1007	13642	.	C	T	1785.77	PASS	.	GT:AD:DP:GQ:PL:PS:PQ:JQ	0|1:25,43:68:99:1814,0,3133:1566:255:255
1007	13653	.	T	A	1740.77	PASS	.	GT:AD:DP:GQ:PL:PS:PQ:JQ	0|1:26,44:70:99:1769,0,3759:1566:255:255
1007	13656	.	C	T	1698.77	PASS	.	GT:AD:DP:GQ:PL:PS:PQ:JQ	0|1:26,42:68:99:1727,0,3762:1566:255:255
1007	13660	.	G	A	1656.77	PASS	.	GT:AD:DP:GQ:PL:PS:PQ:JQ	0|1:25,40:65:99:1685,0,3765:1566:255:255
1007	13670	.	G	T	1653.77	PASS	.	GT:AD:DP:GQ:PL:PS:PQ:JQ	0|1:27,40:67:99:1682,0,4784:1566:255:255
1007	13692	.	C	A	1392.77	PASS	.	GT:AD:DP:GQ:PL:PS:PQ:JQ	0|1:30,35:65:99:1421,0,5302:1566:255:255
1007	13702	.	T	A	1395.77	PASS	.	GT:AD:DP:GQ:PL:PS:PQ:JQ	0|1:28,36:64:99:1424,0,5236:1566:254:255
1007	13708	.	A	T	1412.77	PASS	.	GT:AD:DP:GQ:PL:PS:PQ:JQ	0|1:27,37:64:99:1441,0,5141:1566:254:255
1007	13740	.	T	G	1003.77	PASS	.	GT:AD:DP:GQ:PL:PS:PQ:JQ	0|1:29,27:56:99:1032,0,5406:1566:209:255
1007	13743	.	C	T	962.77	PASS	.	GT:AD:DP:GQ:PL:PS:PQ:JQ	0|1:31,25:56:99:991,0,5451:1566:212:255
1007	13749	.	A	C	843.77	PASS	.	GT:AD:DP:GQ:PL:PS:PQ:JQ	0|1:30,23:53:99:872,0,5460:1566:201:255
1007	13750	.	A	G	846.77	PASS	.	GT:AD:DP:GQ:PL:PS:PQ:JQ	0|1:29,22:51:99:875,0,5372:1566:201:255
1007	13752	.	G	A	807.77	PASS	.	GT:AD:DP:GQ:PL:PS:PQ:JQ	0|1:29,21:50:99:836,0,5251:1566:200:255
1007	13771	.	C	T	678.77	PASS	.	GT:AD:DP:GQ:PL:PS:PQ:JQ	0|1:29,19:48:99:707,0,4704:1566:206:255
1007	13777	.	C	G	669.77	PASS	.	GT:AD:DP:GQ:PL:PS:PQ:JQ	0|1:32,19:51:99:698,0,4810:1566:211:255
1007	13779	.	T	A	669.77	PASS	.	GT:AD:DP:GQ:PL:PS:PQ:JQ	0|1:33,17:50:99:698,0,4810:1566:212:255
1007	13783	.	G	A	404.77	PASS	.	GT:AD:DP:GQ:PL:PS:PQ:JQ	0|1:36,14:50:99:433,0,5101:1566:67:255
1007	14069	.	G	A	646.77	PASS	.	GT:AD:DP:GQ:PL:PS:PQ:JQ	0|1:0,14:14:45:675,45,0:1566:25:25
1007	14079	.	T	C	826.77	PASS	.	GT:AD:DP:GQ:PL:PS:PQ:JQ	0|1:0,16:16:57:855,57,0:1566:25:25
1007	14109	.	C	T	1096.77	PASS	.	GT:AD:DP:GQ:PL:PS:PQ:JQ	0|1:0,25:25:75:1125,75,0:1566:25:25
1007	14112	.	A	C	1096.77	PASS	.	GT:AD:DP:GQ:PL:PS:PQ:JQ	0|1:0,25:25:75:1125,75,0:1566:25:25
1007	14118	.	G	A	1231.77	PASS	.	GT:AD:DP:GQ:PL:PS:PQ:JQ	0|1:0,25:25:84:1260,84,0:1566:25:25
1007	14121	.	T	C	1276.77	PASS	.	GT:AD:DP:GQ:PL:PS:PQ:JQ	0|1:0,28:28:87:1305,87,0:1566:25:25
1007	14175	.	C	G	1773.77	PASS	.	GT:AD:DP:GQ:PL:PS:PQ:JQ	0|1:29,44:73:99:1802,0,1290:1566:255:255
1007	14191	.	T	A	1539.77	PASS	.	GT:AD:DP:GQ:PL:PS:PQ:JQ	0|1:30,41:71:99:1568,0,1443:1566:249:255
1007	14192	.	G	A	1731.77	PASS	.	GT:AD:DP:GQ:PL:PS:PQ:JQ	0|1:26,42:68:99:1760,0,1244:1566:255:255
1007	14209	.	G	T	1675.77	PASS	.	GT:AD:DP:GQ:PL:PS:PQ:JQ	0|1:25,41:66:99:1704,0,1185:1566:255:255
1007	14212	.	T	C	1546.77	PASS	.	GT:AD:DP:GQ:PL:PS:PQ:JQ	0|1:25,40:65:99:1575,0,1227:1566:255:255
1007	14238	.	G	A	1145.77	PASS	.	GT:AD:DP:GQ:PL:PS:PQ:JQ	0|1:19,30:49:99:1174,0,991:1566:255:255
1007	14240	.	T	G	1145.77	PASS	.	GT:AD:DP:GQ:PL:PS:PQ:JQ	0|1:20,30:50:99:1174,0,991:1566:255:255
1007	14268	.	G	A	820.77	PASS	.	GT:AD:DP:GQ:PL:PS:PQ:JQ	0|1:22,24:46:99:849,0,824:1566:255:255
1007	14679	.	A	G	997.77	PASS	.	GT:AD:DP:GQ:PL:PS:PQ:JQ	0|1:34,27:61:99:1026,0,1231:1566:69:255
1007	15741	.	G	A	868.77	PASS	.	GT:AD:DP:GQ:PL:PS:PQ:JQ	0|1:33,26:59:99:897,0,1163:1566:150:255
1007	16594	.	T	A	818.77	PASS	.	GT:AD:DP:GQ:PL:PS:PQ:JQ	0|1:27,24:51:99:847,0,999:1566:27:255
1007	16695	.	T	C	536.77	PASS	.	GT:AD:DP:GQ:PL:PS:PQ:JQ	0|1:19,18:37:99:565,0,746:1566:74:255
1007	17453	.	G	A	967.77	PASS	.	GT:AD:DP:GQ:PL:PS:PQ:JQ	0|1:33,28:61:99:996,0,1174:1566:197:255
1007	18572	.	C	T	497.77	PASS	.	GT:AD:DP:GQ:PL:PS:PQ:JQ	0|1:23,15:38:99:526,0,842:1566:78:255
1007	18789	.	G	T	1135.77	PASS	.	GT:AD:DP:GQ:PL:PS:PQ:JQ	0|1:23,30:53:99:1164,0,888:1566:156:255
1007	19333	.	C	G	260.77	PASS	.	GT:AD:DP:GQ:PL:PS:PQ:JQ	0|1:8,9:17:99:289,0,225:1566:77:255
1007	19930	.	T	C	751.77	PASS	.	GT:AD:DP:GQ:PL:PS:PQ:JQ	0|1:35,23:58:99:780,0,1343:1566:207:255
1007	20008	.	T	A	1323.77	PASS	.	GT:AD:DP:GQ:PL:PS:PQ:JQ	0|1:38,35:73:99:1352,0,1463:1566:201:255
1007	20009	.	C	A	1323.77	PASS	.	GT:AD:DP:GQ:PL:PS:PQ:JQ	0|1:37,35:72:99:1352,0,1463:1566:190:255
1007	20177	.	A	G	1213.77	PASS	.	GT:AD:DP:GQ:PL:PS:PQ:JQ	0|1:43,36:79:99:1242,0,1487:1566:186:255
1007	20464	.	G	A	1357.77	PASS	.	GT:AD:DP:GQ:PL:PS:PQ:JQ	0|1:42,38:80:99:1386,0,1570:1566:236:255
1007	20526	.	G	A	1372.77	PASS	.	GT:AD:DP:GQ:PL:PS:PQ:JQ	0|1:34,35:69:99:1401,0,2085:1566:212:255
1007	20532	.	G	T	1419.77	PASS	.	GT:AD:DP:GQ:PL:PS:PQ:JQ	0|1:34,36:70:99:1448,0,2125:1566:212:255
1007	20627	.	A	G	1307.77	PASS	.	GT:AD:DP:GQ:PL:PS:PQ:JQ	0|1:39,42:81:99:1336,0,1339:1566:243:255
1007	20855	.	T	A	283.77	PASS	.	GT:AD:DP:GQ:PL:PS:PQ:JQ	0|1:8,8:16:99:312,0,294:1566:120:255
1007	20875	.	T	C	266.77	PASS	.	GT:AD:DP:GQ:PL:PS:PQ:JQ	0|1:7,8:15:99:295,0,270:1566:106:255
1007	20929	.	C	T	474.77	PASS	.	GT:AD:DP:GQ:PL:PS:PQ:JQ	0|1:16,16:32:99:503,0,589:1566:124:255
1007	21811	.	G	T	533.77	PASS	.	GT:AD:DP:GQ:PL:PS:PQ:JQ	0|1:34,16:50:99:562,0,2336:1566:86:255
1007	21821	.	T	G	607.77	PASS	.	GT:AD:DP:GQ:PL:PS:PQ:JQ	0|1:36,17:53:99:636,0,2372:1566:46:255
1007	21867	.	T	G	484.77	PASS	.	GT:AD:DP:GQ:PL:PS:PQ:JQ	0|1:24,14:38:99:513,0,1540:1566:149:255
1007	21947	.	G	T	806.77	PASS	.	GT:AD:DP:GQ:PL:PS:PQ:JQ	0|1:31,22:53:99:835,0,2166:1566:155:255
1007	21984	.	G	T	792.77	PASS	.	GT:AD:DP:GQ:PL:PS:PQ:JQ	0|1:28,24:52:99:821,0,2058:1566:50:255
1007	22722	.	T	A	201.77	PASS	.	GT:AD:DP:GQ:PL:PS:PQ:JQ	1|0:30,8:38:99:230,0,1182:1566:235:255
1007	23449	.	C	T	859.77	PASS	.	GT:AD:DP:GQ:PL:PS:PQ:JQ	0|1:27,26:53:99:888,0,914:1566:123:255
1007	24795	.	G	A	753.77	PASS	.	GT:AD:DP:GQ:PL:PS:PQ:JQ	0|1:27,24:51:99:782,0,758:1566:100:255
1007	25456	.	T	G	566.77	PASS	.	GT:AD:DP:GQ:PL:PS:PQ:JQ	0|1:28,18:46:99:595,0,1012:1566:153:255
1007	25520	.	G	T	123.77	PASS	.	GT:AD:DP:GQ:PL:PS:PQ:JQ	0|1:16,5:21:99:152,0,642:1566:25:25
1007	25644	.	G	A	1474.77	PASS	.	GT:AD:DP:GQ:PL:PS:PQ:JQ	1|0:27,45:72:99:1503,0,771:1566:25:25
1007	25693	.	G	A	397.77	PASS	.	GT:AD:DP:GQ:PL:PS:PQ:JQ	0|1:12,11:23:99:426,0,471:1566:25:25
1007	25695	.	C	T	607.77	PASS	.	GT:AD:DP:GQ:PL:PS:PQ:JQ	0|1:12,11:23:99:636,0,456:1566:25:25
1007	25706	.	T	C	691.77	PASS	.	GT:AD:DP:GQ:PL:PS:PQ:JQ	0|1:11,18:29:99:720,0,450:1566:25:25
1007	25726	.	G	A	676.77	PASS	.	GT:AD:DP:GQ:PL:PS:PQ:JQ	0|1:17,18:35:99:705,0,660:1566:25:25
1007	25729	.	G	C	676.77	PASS	.	GT:AD:DP:GQ:PL:PS:PQ:JQ	0|1:17,18:35:99:705,0,660:1566:25:25
1007	25737	.	A	G	676.77	PASS	.	GT:AD:DP:GQ:PL:PS:PQ:JQ	0|1:17,18:35:99:705,0,660:1566:25:25
1007	25739	.	C	T	676.77	PASS	.	GT:AD:DP:GQ:PL:PS:PQ:JQ	0|1:17,18:35:99:705,0,660:1566:25:25
1007	25776	.	T	C	544.77	PASS	.	GT:AD:DP:GQ:PL:PS:PQ:JQ	0|1:16,14:30:99:573,0,753:1566:25:25
1007	25859	.	G	A	1318.77	PASS	.	GT:AD:DP:GQ:PL:PS:PQ:JQ	0|1:23,38:61:99:1347,0,727:1566:187:255
1007	26427	.	T	C	621.77	PASS	.	GT:AD:DP:GQ:PL:PS:PQ:JQ	0|1:25,19:44:99:650,0,890:1566:140:255
1007	26583	.	A	G	606.77	PASS	.	GT:AD:DP:GQ:PL:PS:PQ:JQ	0|1:24,18:42:99:635,0,911:1566:128:255
1007	26882	.	C	G	485.77	PASS	.	GT:AD:DP:GQ:PL:PS:PQ:JQ	0|1:32,15:47:99:514,0,1281:1566:162:255
1007	27662	.	A	G	946.77	PASS	.	GT:AD:DP:GQ:PL:PS:PQ:JQ	0|1:13,28:41:99:975,0,417:1566:104:255
1007	28295	.	A	T	999.77	PASS	.	GT:AD:DP:GQ:PL:PS:PQ:JQ	0|1:24,29:53:99:1028,0,815:1566:159:255
1007	29402	.	T	C	523.77	PASS	.	GT:AD:DP:GQ:PL:PS:PQ:JQ	0|1:34,16:50:99:552,0,1294:1566:179:255
1007	29665	.	A	C	1066.77	PASS	.	GT:AD:DP:GQ:PL:PS:PQ:JQ	0|1:31,32:63:99:1095,0,1028:1566:197:255
1007	30263	.	T	G	893.77	PASS	.	GT:AD:DP:GQ:PL:PS:PQ:JQ	0|1:30,26:56:99:922,0,1097:1566:188:255
1007	31071	.	T	C	825.77	PASS	.	GT:AD:DP:GQ:PL:PS:PQ:JQ	0|1:27,24:51:99:854,0,877:1566:155:255
1007	31504	.	T	G	729.77	PASS	.	GT:AD:DP:GQ:PL:PS:PQ:JQ	0|1:25,20:45:99:758,0,1002:1566:153:255
1007	31536	.	T	A	810.77	PASS	.	GT:AD:DP:GQ:PL:PS:PQ:JQ	0|1:27,22:49:99:839,0,1003:1566:149:255
1007	31589	.	G	T	945.77	PASS	.	GT:AD:DP:GQ:PL:PS:PQ:JQ	0|1:24,24:48:99:974,0,1005:1566:171:255
1007	31597	.	T	A	1026.77	PASS	.	GT:AD:DP:GQ:PL:PS:PQ:JQ	0|1:26,24:50:99:1055,0,1083:1566:174:255
1007	31603	.	C	T	1023.77	PASS	.	GT:AD:DP:GQ:PL:PS:PQ:JQ	0|1:27,27:54:99:1052,0,1125:1566:182:255
1007	31683	.	T	C	1068.77	PASS	.	GT:AD:DP:GQ:PL:PS:PQ:JQ	0|1:26,28:54:99:1097,0,989:1566:194:255
1007	31698	.	G	T	1204.77	PASS	.	GT:AD:DP:GQ:PL:PS:PQ:JQ	0|1:28,30:58:99:1233,0,1086:1566:185:255
1007	31727	.	A	G	1048.77	PASS	.	GT:AD:DP:GQ:PL:PS:PQ:JQ	0|1:24,27:51:99:1077,0,888:1566:173:255
1007	31768	.	G	A	1180.77	PASS	.	GT:AD:DP:GQ:PL:PS:PQ:JQ	0|1:28,30:58:99:1209,0,1477:1566:180:255
1007	31777	.	C	G	1152.77	PASS	.	GT:AD:DP:GQ:PL:PS:PQ:JQ	0|1:25,30:55:99:1181,0,1405:1566:174:255
1007	31805	.	A	G	1200.77	PASS	.	GT:AD:DP:GQ:PL:PS:PQ:JQ	0|1:23,31:54:99:1229,0,1190:1566:162:255
1007	31818	.	C	G	1059.77	PASS	.	GT:AD:DP:GQ:PL:PS:PQ:JQ	0|1:28,27:55:99:1088,0,1403:1566:164:255
1007	31858	.	C	T	1259.77	PASS	.	GT:AD:DP:GQ:PL:PS:PQ:JQ	0|1:25,33:58:99:1288,0,1010:1566:156:255
1007	31862	.	T	G	1273.77	PASS	.	GT:AD:DP:GQ:PL:PS:PQ:JQ	0|1:23,33:56:99:1302,0,899:1566:143:255
1007	31961	.	C	A	870.77	PASS	.	GT:AD:DP:GQ:PL:PS:PQ:JQ	0|1:22,23:45:99:899,0,855:1566:131:255
1007	31976	.	G	C	829.77	PASS	.	GT:AD:DP:GQ:PL:PS:PQ:JQ	0|1:22,21:43:99:858,0,858:1566:143:255
1007	31991	.	T	C	787.77	PASS	.	GT:AD:DP:GQ:PL:PS:PQ:JQ	0|1:20,20:40:99:816,0,861:1566:134:255
1007	31998	.	A	T	664.77	PASS	.	GT:AD:DP:GQ:PL:PS:PQ:JQ	0|1:21,17:38:99:693,0,828:1566:137:255
1007	32002	.	C	G	622.77	PASS	.	GT:AD:DP:GQ:PL:PS:PQ:JQ	0|1:20,17:37:99:651,0,831:1566:138:255
1007	32009	.	G	A	668.77	PASS	.	GT:AD:DP:GQ:PL:PS:PQ:JQ	0|1:18,18:36:99:697,0,744:1566:146:255
1007	32064	.	C	T	622.77	PASS	.	GT:AD:DP:GQ:PL:PS:PQ:JQ	0|1:21,17:38:99:651,0,831:1566:255:255
1007	32235	.	T	A	1152.77	PASS	.	GT:AD:DP:GQ:PL:PS:PQ:JQ	0|1:32,31:63:99:1181,0,1626:1566:175:255
1007	32267	.	G	T	1314.77	PASS	.	GT:AD:DP:GQ:PL:PS:PQ:JQ	0|1:28,35:63:99:1343,0,1425:1566:178:255
1007	32271	.	C	T	1281.77	PASS	.	GT:AD:DP:GQ:PL:PS:PQ:JQ	0|1:29,28:57:99:1310,0,1430:1566:174:255
1007	32300	.	G	T	1194.77	PASS	.	GT:AD:DP:GQ:PL:PS:PQ:JQ	0|1:26,31:57:99:1223,0,1194:1566:200:255
1007	32317	.	C	A	1114.77	PASS	.	GT:AD:DP:GQ:PL:PS:PQ:JQ	0|1:25,28:53:99:1143,0,1125:1566:189:255
1007	32381	.	G	T	598.77	PASS	.	GT:AD:DP:GQ:PL:PS:PQ:JQ	0|1:29,17:46:99:627,0,1836:1566:220:255
1007	32863	.	G	A	980.77	PASS	.	GT:AD:DP:GQ:PL:PS:PQ:JQ	0|1:41,28:69:99:1009,0,15752:1566:248:255
1007	32890	.	A	G	891.77	PASS	.	GT:AD:DP:GQ:PL:PS:PQ:JQ	0|1:37,25:62:99:920,0,18700:1566:174:255
1007	32891	.	T	C	894.77	PASS	.	GT:AD:DP:GQ:PL:PS:PQ:JQ	0|1:37,25:62:99:923,0,18657:1566:214:255
1007	32895	.	T	A	858.77	PASS	.	GT:AD:DP:GQ:PL:PS:PQ:JQ	0|1:39,23:62:99:887,0,18574:1566:219:255
1007	32911	.	C	T	600.77	PASS	.	GT:AD:DP:GQ:PL:PS:PQ:JQ	0|1:39,18:57:99:629,0,20679:1566:211:255
1007	32950	.	A	G	87.77	PASS	.	GT:AD:DP:GQ:PL:PS:PQ:JQ	0|1:41,5:46:99:116,0,19712:1566:255:255
1007	33005	.	G	T	305.77	PASS	.	GT:AD:DP:GQ:PL:PS:PQ:JQ	0|1:40,10:50:99:334,0,10216:1566:233:255
1007	33019	.	C	A	344.77	PASS	.	GT:AD:DP:GQ:PL:PS:PQ:JQ	0|1:42,12:54:99:373,0,9083:1566:243:255
1007	33249	.	T	G	961.77	PASS	.	GT:AD:DP:GQ:PL:PS:PQ:JQ	0|1:39,27:66:99:990,0,1632:1566:227:255
1007	33258	.	A	G	903.77	PASS	.	GT:AD:DP:GQ:PL:PS:PQ:JQ	0|1:38,24:62:99:932,0,1562:1566:207:255
1007	33259	.	C	G	903.77	PASS	.	GT:AD:DP:GQ:PL:PS:PQ:JQ	0|1:38,24:62:99:932,0,1562:1566:213:255
1007	33266	.	C	T	909.77	PASS	.	GT:AD:DP:GQ:PL:PS:PQ:JQ	0|1:36,25:61:99:938,0,1478:1566:212:255
1007	33273	.	G	A	949.77	PASS	.	GT:AD:DP:GQ:PL:PS:PQ:JQ	0|1:38,25:63:99:978,0,1482:1566:212:255
1007	33304	.	T	A	1083.77	PASS	.	GT:AD:DP:GQ:PL:PS:PQ:JQ	0|1:33,28:61:99:1112,0,1298:1566:166:255
1007	33334	.	C	T	746.77	PASS	.	GT:AD:DP:GQ:PL:PS:PQ:JQ	0|1:28,21:49:99:775,0,1033:1566:179:255
1007	33396	.	T	G	1136.77	PASS	.	GT:AD:DP:GQ:PL:PS:PQ:JQ	0|1:26,28:54:99:1165,0,1014:1566:191:255
1007	33410	.	G	T	1217.77	PASS	.	GT:AD:DP:GQ:PL:PS:PQ:JQ	0|1:28,32:60:99:1246,0,1043:1566:215:255
1007	33478	.	G	T	1117.77	PASS	.	GT:AD:DP:GQ:PL:PS:PQ:JQ	0|1:32,28:60:99:1146,0,2099:1566:222:255
1007	33482	.	G	T	1117.77	PASS	.	GT:AD:DP:GQ:PL:PS:PQ:JQ	0|1:33,29:62:99:1146,0,2099:1566:231:255
1007	33514	.	G	A	811.77	PASS	.	GT:AD:DP:GQ:PL:PS:PQ:JQ	0|1:32,25:57:99:840,0,1212:1566:213:255
1007	33585	.	T	G	643.77	PASS	.	GT:AD:DP:GQ:PL:PS:PQ:JQ	0|1:28,18:46:99:672,0,1116:1566:209:255
1007	33586	.	C	A	643.77	PASS	.	GT:AD:DP:GQ:PL:PS:PQ:JQ	0|1:28,18:46:99:672,0,1116:1566:203:255
1007	33652	.	G	T	371.77	PASS	.	GT:AD:DP:GQ:PL:PS:PQ:JQ	0|1:35,11:46:99:400,0,1374:1566:146:255
1007	33679	.	A	G	648.77	PASS	.	GT:AD:DP:GQ:PL:PS:PQ:JQ	0|1:40,19:59:99:677,0,1622:1566:204:255
1007	33697	.	A	C	726.77	PASS	.	GT:AD:DP:GQ:PL:PS:PQ:JQ	0|1:40,21:61:99:755,0,1700:1566:212:255
1007	33714	.	G	T	732.77	PASS	.	GT:AD:DP:GQ:PL:PS:PQ:JQ	0|1:39,21:60:99:761,0,1616:1566:216:255
1007	33722	.	A	C	732.77	PASS	.	GT:AD:DP:GQ:PL:PS:PQ:JQ	0|1:39,21:60:99:761,0,1616:1566:218:255
1007	33727	.	A	G	774.77	PASS	.	GT:AD:DP:GQ:PL:PS:PQ:JQ	0|1:38,22:60:99:803,0,1611:1566:219:255
1007	33776	.	C	T	1051.77	PASS	.	GT:AD:DP:GQ:PL:PS:PQ:JQ	0|1:39,29:68:99:1080,0,1528:1566:244:255
1007	33790	.	T	C	1073.77	PASS	.	GT:AD:DP:GQ:PL:PS:PQ:JQ	0|1:45,30:75:99:1102,0,1741:1566:255:255
1007	33977	.	T	G	687.77	PASS	.	GT:AD:DP:GQ:PL:PS:PQ:JQ	0|1:34,21:55:99:716,0,1113:1566:189:255
1007	34026	.	C	T	1018.77	PASS	.	GT:AD:DP:GQ:PL:PS:PQ:JQ	0|1:36,28:64:99:1047,0,1408:1566:199:255
1007	34050	.	C	T	1074.77	PASS	.	GT:AD:DP:GQ:PL:PS:PQ:JQ	0|1:37,29:66:99:1103,0,1508:1566:215:255
1007	34068	.	A	C	1008.77	PASS	.	GT:AD:DP:GQ:PL:PS:PQ:JQ	0|1:32,27:59:99:1037,0,1262:1566:200:255
1007	34106	.	A	T	753.77	PASS	.	GT:AD:DP:GQ:PL:PS:PQ:JQ	0|1:32,19:51:99:782,0,1322:1566:179:255
1007	34181	.	A	C	744.77	PASS	.	GT:AD:DP:GQ:PL:PS:PQ:JQ	0|1:26,22:48:99:773,0,930:1566:165:255
1007	34224	.	G	A	771.77	PASS	.	GT:AD:DP:GQ:PL:PS:PQ:JQ	0|1:37,22:59:99:800,0,1681:1566:193:255
1007	34241	.	A	C	867.77	PASS	.	GT:AD:DP:GQ:PL:PS:PQ:JQ	0|1:37,23:60:99:896,0,1679:1566:185:255
1007	34244	.	A	T	867.77	PASS	.	GT:AD:DP:GQ:PL:PS:PQ:JQ	0|1:37,22:59:99:896,0,1679:1566:187:255
1007	34393	.	C	T	1015.77	PASS	.	GT:AD:DP:GQ:PL:PS:PQ:JQ	0|1:22,29:51:99:1044,0,775:1566:180:255
1007	34906	.	A	C	1438.77	PASS	.	GT:AD:DP:GQ:PL:PS:PQ:JQ	1|1:14,36:50:99:1467,0,2091:1566:255:255
1007	35731	.	G	C	1065.77	PASS	.	GT:AD:DP:GQ:PL:PS:PQ:JQ	0|1:28,28:56:99:1094,0,1089:1566:221:255
1007	35744	.	A	T	1069.77	PASS	.	GT:AD:DP:GQ:PL:PS:PQ:JQ	0|1:27,29:56:99:1098,0,1047:1566:200:255
1007	35813	.	T	A	769.77	PASS	.	GT:AD:DP:GQ:PL:PS:PQ:JQ	0|1:14,20:34:99:798,0,515:1566:158:255
1007	35870	.	T	C	834.77	PASS	.	GT:AD:DP:GQ:PL:PS:PQ:JQ	0|1:25,25:50:99:863,0,909:1566:209:255
1007	35933	.	C	A	1441.77	PASS	.	GT:AD:DP:GQ:PL:PS:PQ:JQ	0|1:37,41:78:99:1470,0,1256:1566:251:255
1007	35994	.	C	T	939.77	PASS	.	GT:AD:DP:GQ:PL:PS:PQ:JQ	0|1:37,28:65:99:968,0,1350:1566:203:255
1007	36061	.	G	A	748.77	PASS	.	GT:AD:DP:GQ:PL:PS:PQ:JQ	0|1:27,23:50:99:777,0,1033:1566:183:255
1007	36122	.	C	T	1162.77	PASS	.	GT:AD:DP:GQ:PL:PS:PQ:JQ	0|1:22,28:50:99:1191,0,717:1566:197:255
1007	36134	.	C	T	1138.77	PASS	.	GT:AD:DP:GQ:PL:PS:PQ:JQ	0|1:17,29:46:99:1167,0,572:1566:188:255
1007	36183	.	A	T	1204.77	PASS	.	GT:AD:DP:GQ:PL:PS:PQ:JQ	0|1:9,30:39:99:1233,0,288:1566:174:255
1007	36188	.	A	T	1243.77	PASS	.	GT:AD:DP:GQ:PL:PS:PQ:JQ	0|1:9,30:39:99:1272,0,327:1566:165:255
1007	36192	.	G	T	1204.77	PASS	.	GT:AD:DP:GQ:PL:PS:PQ:JQ	0|1:9,30:39:99:1233,0,288:1566:155:255
1007	36206	.	T	C	1282.77	PASS	.	GT:AD:DP:GQ:PL:PS:PQ:JQ	0|1:9,32:41:99:1311,0,366:1566:169:255
1007	36213	.	C	T	1453.77	PASS	.	GT:AD:DP:GQ:PL:PS:PQ:JQ	0|1:10,36:46:99:1482,0,312:1566:185:255
1007	36217	.	C	T	1524.77	PASS	.	GT:AD:DP:GQ:PL:PS:PQ:JQ	0|1:11,37:48:99:1553,0,431:1566:185:255
1007	36221	.	C	T	1571.77	PASS	.	GT:AD:DP:GQ:PL:PS:PQ:JQ	0|1:12,40:52:99:1600,0,384:1566:178:255
1007	36368	.	T	C	1216.77	PASS	.	GT:AD:DP:GQ:PL:PS:PQ:JQ	0|1:0,27:27:85:1245,85,0:1566:25:25
1007	36431	.	T	A	1456.77	PASS	.	GT:AD:DP:GQ:PL:PS:PQ:JQ	0|1:0,33:33:99:1485,99,0:1566:25:25
1007	36456	.	T	C	1501.77	PASS	.	GT:AD:DP:GQ:PL:PS:PQ:JQ	0|1:0,33:33:99:1530,102,0:1566:25:25
1007	36464	.	T	C	1501.77	PASS	.	GT:AD:DP:GQ:PL:PS:PQ:JQ	0|1:0,34:34:99:1530,102,0:1566:25:25
1007	36485	.	G	A	1660.77	PASS	.	GT:AD:DP:GQ:PL:PS:PQ:JQ	0|1:0,36:36:99:1689,114,0:1566:25:25
1007	36549	.	C	A	1556.77	PASS	.	GT:AD:DP:GQ:PL:PS:PQ:JQ	0|1:16,41:57:99:1585,0,545:1566:191:255
1007	36561	.	G	A	1557.77	PASS	.	GT:AD:DP:GQ:PL:PS:PQ:JQ	0|1:17,39:56:99:1586,0,593:1566:188:255
1007	36568	.	G	A	1512.77	PASS	.	GT:AD:DP:GQ:PL:PS:PQ:JQ	0|1:16,38:54:99:1541,0,638:1566:191:255
1007	36593	.	A	T	1257.77	PASS	.	GT:AD:DP:GQ:PL:PS:PQ:JQ	0|1:18,31:49:99:1286,0,636:1566:193:255
1007	36656	.	T	C	1127.77	PASS	.	GT:AD:DP:GQ:PL:PS:PQ:JQ	0|1:25,31:56:99:1156,0,879:1566:229:255
1007	36687	.	G	A	1173.77	PASS	.	GT:AD:DP:GQ:PL:PS:PQ:JQ	0|1:32,31:63:99:1202,0,1235:1566:208:255
1007	36696	.	C	A	1178.77	PASS	.	GT:AD:DP:GQ:PL:PS:PQ:JQ	0|1:30,30:60:99:1207,0,1236:1566:202:255
1007	36710	.	A	C	1064.77	PASS	.	GT:AD:DP:GQ:PL:PS:PQ:JQ	0|1:26,29:55:99:1093,0,1046:1566:202:255
1007	36851	.	T	A	1018.77	PASS	.	GT:AD:DP:GQ:PL:PS:PQ:JQ	0|1:15,26:41:99:1047,0,551:1566:153:255
1007	36861	.	A	T	883.77	PASS	.	GT:AD:DP:GQ:PL:PS:PQ:JQ	0|1:18,23:41:99:912,0,687:1566:105:255
1007	36863	.	T	C	925.77	PASS	.	GT:AD:DP:GQ:PL:PS:PQ:JQ	0|1:17,23:40:99:954,0,684:1566:142:255
1007	36899	.	T	C	799.77	PASS	.	GT:AD:DP:GQ:PL:PS:PQ:JQ	0|1:18,21:39:99:828,0,654:1566:78:255
1007	36941	.	A	C	872.77	PASS	.	GT:AD:DP:GQ:PL:PS:PQ:JQ	0|1:14,23:37:99:901,0,484:1566:159:255
1007	36965	.	G	A	736.77	PASS	.	GT:AD:DP:GQ:PL:PS:PQ:JQ	0|1:17,20:37:99:765,0,642:1566:146:255
1007	37001	.	T	C	922.77	PASS	.	GT:AD:DP:GQ:PL:PS:PQ:JQ	0|1:21,26:47:99:951,0,748:1566:182:255
1007	37083	.	A	T	1278.77	PASS	.	GT:AD:DP:GQ:PL:PS:PQ:JQ	0|1:25,32:57:99:1307,0,992:1566:216:255
1007	37089	.	A	G	1200.77	PASS	.	GT:AD:DP:GQ:PL:PS:PQ:JQ	0|1:24,29:53:99:1229,0,914:1566:198:255
1007	37090	.	T	C	1116.77	PASS	.	GT:AD:DP:GQ:PL:PS:PQ:JQ	0|1:24,29:53:99:1145,0,921:1566:203:255
1007	37123	.	G	A	1137.77	PASS	.	GT:AD:DP:GQ:PL:PS:PQ:JQ	0|1:26,30:56:99:1166,0,1001:1566:215:255
1007	37127	.	T	C	1068.77	PASS	.	GT:AD:DP:GQ:PL:PS:PQ:JQ	0|1:26,28:54:99:1097,0,1007:1566:213:255
1007	37158	.	A	G	1390.77	PASS	.	GT:AD:DP:GQ:PL:PS:PQ:JQ	0|1:22,36:58:99:1419,0,857:1566:218:255
1007	37171	.	A	T	1368.77	PASS	.	GT:AD:DP:GQ:PL:PS:PQ:JQ	0|1:23,35:58:99:1397,0,902:1566:218:255
1007	37191	.	T	C	1597.77	PASS	.	GT:AD:DP:GQ:PL:PS:PQ:JQ	0|1:19,41:60:99:1626,0,658:1566:212:255
1007	37240	.	G	C	1457.77	PASS	.	GT:AD:DP:GQ:PL:PS:PQ:JQ	0|1:30,37:67:99:1486,0,1184:1566:224:255
1007	37250	.	A	C	1634.77	PASS	.	GT:AD:DP:GQ:PL:PS:PQ:JQ	0|1:29,41:70:99:1663,0,1091:1566:237:255
1007	37266	.	T	C	1683.77	PASS	.	GT:AD:DP:GQ:PL:PS:PQ:JQ	0|1:31,41:72:99:1712,0,1172:1566:249:255
1007	37271	.	G	T	1644.77	PASS	.	GT:AD:DP:GQ:PL:PS:PQ:JQ	0|1:30,39:69:99:1673,0,1133:1566:234:255
1007	37290	.	G	T	1347.77	PASS	.	GT:AD:DP:GQ:PL:PS:PQ:JQ	0|1:29,34:63:99:1376,0,1221:1566:209:255
1007	37303	.	A	T	1372.77	PASS	.	GT:AD:DP:GQ:PL:PS:PQ:JQ	0|1:32,35:67:99:1401,0,1507:1566:209:255
1007	37364	.	G	A	1333.77	PASS	.	GT:AD:DP:GQ:PL:PS:PQ:JQ	0|1:29,31:60:99:1362,0,1331:1566:110:255
1007	37381	.	G	T	1251.77	PASS	.	GT:AD:DP:GQ:PL:PS:PQ:JQ	0|1:26,33:59:99:1280,0,1208:1566:176:255
1007	37428	.	C	T	820.77	PASS	.	GT:AD:DP:GQ:PL:PS:PQ:JQ	0|1:22,22:44:99:849,0,5306:1566:168:255
1007	37443	.	A	G	775.77	PASS	.	GT:AD:DP:GQ:PL:PS:PQ:JQ	0|1:25,21:46:99:804,0,5792:1566:165:255
1007	37458	.	T	G	616.77	PASS	.	GT:AD:DP:GQ:PL:PS:PQ:JQ	0|1:23,15:38:99:645,0,5896:1566:150:255
1007	37480	.	T	G	286.77	PASS	.	GT:AD:DP:GQ:PL:PS:PQ:JQ	0|1:21,9:30:99:315,0,5007:1566:176:255
1007	37791	.	C	G	550.77	PASS	.	GT:AD:DP:GQ:PL:PS:PQ:JQ	0|1:17,15:32:99:579,0,669:1566:161:255
1007	37825	.	G	A	857.77	PASS	.	GT:AD:DP:GQ:PL:PS:PQ:JQ	0|1:20,24:44:99:886,0,733:1566:161:255
1007	37864	.	C	A	1047.77	PASS	.	GT:AD:DP:GQ:PL:PS:PQ:JQ	0|1:23,30:53:99:1076,0,796:1566:162:255
1007	37945	.	A	G	1225.77	PASS	.	GT:AD:DP:GQ:PL:PS:PQ:JQ	0|1:20,36:56:99:1254,0,643:1566:209:255
1007	38117	.	T	G	1870.77	PASS	.	GT:AD:DP:GQ:PL:PS:PQ:JQ	0|1:39,48:87:99:1899,0,1493:1566:245:255
1007	38304	.	T	C	1489.77	PASS	.	GT:AD:DP:GQ:PL:PS:PQ:JQ	0|1:22,37:59:99:1518,0,1332:1566:173:255
1007	38319	.	T	G	1296.77	PASS	.	GT:AD:DP:GQ:PL:PS:PQ:JQ	0|1:20,33:53:99:1325,0,1306:1566:167:255
1007	38324	.	A	G	1315.77	PASS	.	GT:AD:DP:GQ:PL:PS:PQ:JQ	0|1:17,34:51:99:1344,0,1137:1566:164:255
1007	38402	.	T	G	1169.77	PASS	.	GT:AD:DP:GQ:PL:PS:PQ:JQ	0|1:16,33:49:99:1198,0,504:1566:152:255
1007	38465	.	T	A	1215.77	PASS	.	GT:AD:DP:GQ:PL:PS:PQ:JQ	0|1:18,31:49:99:1244,0,1206:1566:164:255
1007	38466	.	A	C	1215.77	PASS	.	GT:AD:DP:GQ:PL:PS:PQ:JQ	0|1:18,31:49:99:1244,0,1206:1566:165:255
1007	38491	.	A	T	1161.77	PASS	.	GT:AD:DP:GQ:PL:PS:PQ:JQ	0|1:23,30:53:99:1190,0,1832:1566:177:255
1007	38499	.	T	G	1138.77	PASS	.	GT:AD:DP:GQ:PL:PS:PQ:JQ	0|1:24,29:53:99:1167,0,1868:1566:171:255
1007	38566	.	A	G	601.77	PASS	.	GT:AD:DP:GQ:PL:PS:PQ:JQ	0|1:0,14:14:42:630,42,0:1566:25:25
1007	38567	.	C	T	601.77	PASS	.	GT:AD:DP:GQ:PL:PS:PQ:JQ	0|1:0,14:14:42:630,42,0:1566:25:25
1007	38589	.	A	C	984.77	PASS	.	GT:AD:DP:GQ:PL:PS:PQ:JQ	0|1:24,24:48:99:1013,0,1013:1566:167:255
1007	38607	.	G	A	1042.77	PASS	.	GT:AD:DP:GQ:PL:PS:PQ:JQ	0|1:21,26:47:99:1071,0,801:1566:185:255
1007	38651	.	C	A	880.77	PASS	.	GT:AD:DP:GQ:PL:PS:PQ:JQ	0|1:27,24:51:99:909,0,1076:1566:171:255
1007	38745	.	T	A	1167.77	PASS	.	GT:AD:DP:GQ:PL:PS:PQ:JQ	0|1:21,28:49:99:1196,0,791:1566:101:255
1007	38772	.	C	A	867.77	PASS	.	GT:AD:DP:GQ:PL:PS:PQ:JQ	0|1:21,23:44:99:896,0,887:1566:153:255
1007	38821	.	G	A	804.77	PASS	.	GT:AD:DP:GQ:PL:PS:PQ:JQ	0|1:26,22:48:99:833,0,1022:1566:200:255
1007	38848	.	G	A	924.77	PASS	.	GT:AD:DP:GQ:PL:PS:PQ:JQ	0|1:25,24:49:99:953,0,1018:1566:191:255
1007	38853	.	T	A	895.77	PASS	.	GT:AD:DP:GQ:PL:PS:PQ:JQ	0|1:24,22:46:99:924,0,1021:1566:188:255
1007	38863	.	G	A	907.77	PASS	.	GT:AD:DP:GQ:PL:PS:PQ:JQ	0|1:21,23:44:99:936,0,874:1566:187:255
1007	38867	.	A	G	865.77	PASS	.	GT:AD:DP:GQ:PL:PS:PQ:JQ	0|1:20,23:43:99:894,0,877:1566:185:255
1007	38941	.	T	A	890.77	PASS	.	GT:AD:DP:GQ:PL:PS:PQ:JQ	0|1:17,25:42:99:919,0,571:1566:152:255
1007	38990	.	G	A	1144.77	PASS	.	GT:AD:DP:GQ:PL:PS:PQ:JQ	0|1:14,28:42:99:1173,0,543:1566:159:255
1007	38993	.	C	T	1186.77	PASS	.	GT:AD:DP:GQ:PL:PS:PQ:JQ	0|1:15,30:45:99:1215,0,540:1566:151:255
1007	39015	.	T	C	1024.77	PASS	.	GT:AD:DP:GQ:PL:PS:PQ:JQ	0|1:12,25:37:99:1053,0,459:1566:99:255
1007	39062	.	A	G	973.77	PASS	.	GT:AD:DP:GQ:PL:PS:PQ:JQ	0|1:16,25:41:99:1002,0,597:1566:196:255
1007	39084	.	T	G	1099.77	PASS	.	GT:AD:DP:GQ:PL:PS:PQ:JQ	0|1:16,28:44:99:1128,0,588:1566:107:255
1007	39093	.	A	G	1092.77	PASS	.	GT:AD:DP:GQ:PL:PS:PQ:JQ	0|1:17,28:45:99:1121,0,630:1566:224:255
1007	39123	.	A	G	782.77	PASS	.	GT:AD:DP:GQ:PL:PS:PQ:JQ	0|1:19,23:42:99:811,0,722:1566:171:255
1007	39206	.	T	C	1372.77	PASS	.	GT:AD:DP:GQ:PL:PS:PQ:JQ	0|1:24,35:59:99:1401,0,897:1566:193:255
1007	39215	.	C	G	1409.77	PASS	.	GT:AD:DP:GQ:PL:PS:PQ:JQ	0|1:24,36:60:99:1438,0,859:1566:186:255
1007	39274	.	A	G	1596.77	PASS	.	GT:AD:DP:GQ:PL:PS:PQ:JQ	0|1:18,40:58:99:1625,0,618:1566:197:255
1007	39351	.	G	A	1397.77	PASS	.	GT:AD:DP:GQ:PL:PS:PQ:JQ	0|1:14,35:49:99:1426,0,482:1566:194:255
1007	39371	.	G	A	1411.77	PASS	.	GT:AD:DP:GQ:PL:PS:PQ:JQ	0|1:17,34:51:99:1440,0,605:1566:191:255
1007	39382	.	G	A	1276.77	PASS	.	GT:AD:DP:GQ:PL:PS:PQ:JQ	0|1:19,33:52:99:1305,0,737:1566:179:255
1007	39409	.	T	C	1413.77	PASS	.	GT:AD:DP:GQ:PL:PS:PQ:JQ	0|1:22,35:57:99:1442,0,815:1566:203:255
1007	39417	.	G	A	1242.77	PASS	.	GT:AD:DP:GQ:PL:PS:PQ:JQ	0|1:22,29:51:99:1271,0,911:1566:191:255
1007	39442	.	A	T	1180.77	PASS	.	GT:AD:DP:GQ:PL:PS:PQ:JQ	0|1:18,29:47:99:1209,0,663:1566:181:255
1007	45087	.	C	T	404.77	PASS	.	GT:AD:DP:GQ:PL:PS:PQ:JQ	1|0:33,12:45:99:433,0,3508:1566:215:255
1007	45193	.	A	T	543.77	PASS	.	GT:AD:DP:GQ:PL:PS:PQ:JQ	1|0:30,18:48:99:572,0,1142:1566:151:255
1007	45237	.	T	C	812.77	PASS	.	GT:AD:DP:GQ:PL:PS:PQ:JQ	1|0:32,25:57:99:841,0,1134:1566:191:255
1007	45620	.	T	A	908.77	PASS	.	GT:AD:DP:GQ:PL:PS:PQ:JQ	0|1:18,27:45:99:937,0,590:1566:176:255
1007	45733	.	T	C	950.77	PASS	.	GT:AD:DP:GQ:PL:PS:PQ:JQ	0|1:30,28:58:99:979,0,1059:1566:213:255
1007	45807	.	A	C	1194.77	PASS	.	GT:AD:DP:GQ:PL:PS:PQ:JQ	0|1:25,33:58:99:1223,0,853:1566:213:255
1007	45885	.	A	T	1426.77	PASS	.	GT:AD:DP:GQ:PL:PS:PQ:JQ	0|1:34,40:74:99:1455,0,1233:1566:239:255
1007	45954	.	G	T	1471.77	PASS	.	GT:AD:DP:GQ:PL:PS:PQ:JQ	0|1:29,37:66:99:1500,0,1095:1566:233:255
1007	45988	.	A	G	1345.77	PASS	.	GT:AD:DP:GQ:PL:PS:PQ:JQ	0|1:22,33:55:99:1374,0,758:1566:221:255
1007	46140	.	T	A	981.77	PASS	.	GT:AD:DP:GQ:PL:PS:PQ:JQ	0|1:12,26:38:99:1010,0,399:1566:138:255
1007	46309	.	T	G	1031.77	PASS	.	GT:AD:DP:GQ:PL:PS:PQ:JQ	0|1:19,27:46:99:1060,0,717:1566:157:255
1007	46380	.	T	A	852.77	PASS	.	GT:AD:DP:GQ:PL:PS:PQ:JQ	0|1:21,25:46:99:881,0,702:1566:173:255
1007	46677	.	C	T	807.77	PASS	.	GT:AD:DP:GQ:PL:PS:PQ:JQ	0|1:22,24:46:99:836,0,766:1566:158:255
1007	46771	.	C	T	970.77	PASS	.	GT:AD:DP:GQ:PL:PS:PQ:JQ	0|1:26,25:51:99:999,0,1605:1566:167:255
1007	46780	.	A	G	1013.77	PASS	.	GT:AD:DP:GQ:PL:PS:PQ:JQ	0|1:28,28:56:99:1042,0,1630:1566:183:255
1007	46835	.	G	A	1269.77	PASS	.	GT:AD:DP:GQ:PL:PS:PQ:JQ	0|1:33,33:66:99:1298,0,2082:1566:222:255
1007	46838	.	G	A	1269.77	PASS	.	GT:AD:DP:GQ:PL:PS:PQ:JQ	0|1:34,33:67:99:1298,0,2082:1566:225:255
1007	47199	.	T	C	1047.77	PASS	.	GT:AD:DP:GQ:PL:PS:PQ:JQ	0|1:40,30:70:99:1076,0,1496:1566:243:255
1007	47334	.	G	A	705.77	PASS	.	GT:AD:DP:GQ:PL:PS:PQ:JQ	0|1:33,20:53:99:734,0,1616:1566:216:255
1007	47412	.	C	T	655.77	PASS	.	GT:AD:DP:GQ:PL:PS:PQ:JQ	0|1:26,20:46:99:684,0,988:1566:175:255
1007	47584	.	C	G	1135.77	PASS	.	GT:AD:DP:GQ:PL:PS:PQ:JQ	0|1:33,33:66:99:1164,0,2583:1566:179:255
1007	47598	.	C	G	1191.77	PASS	.	GT:AD:DP:GQ:PL:PS:PQ:JQ	0|1:34,33:67:99:1220,0,2536:1566:200:255
1007	47716	.	C	T	1317.77	PASS	.	GT:AD:DP:GQ:PL:PS:PQ:JQ	0|1:25,33:58:99:1346,0,1543:1566:192:255
1007	47727	.	C	A	1188.77	PASS	.	GT:AD:DP:GQ:PL:PS:PQ:JQ	0|1:26,31:57:99:1217,0,1910:1566:189:255
1007	47737	.	G	T	1446.77	PASS	.	GT:AD:DP:GQ:PL:PS:PQ:JQ	0|1:25,34:59:99:1475,0,1928:1566:201:255
1007	47745	.	T	C	1446.77	PASS	.	GT:AD:DP:GQ:PL:PS:PQ:JQ	0|1:25,37:62:99:1475,0,1881:1566:207:255
1007	47784	.	T	C	1304.77	PASS	.	GT:AD:DP:GQ:PL:PS:PQ:JQ	0|1:26,34:60:99:1333,0,1614:1566:197:255
1007	47807	.	G	C	1072.77	PASS	.	GT:AD:DP:GQ:PL:PS:PQ:JQ	0|1:25,28:53:99:1101,0,1603:1566:182:255
1007	47966	.	C	T	1009.77	PASS	.	GT:AD:DP:GQ:PL:PS:PQ:JQ	0|1:18,28:46:99:1038,0,656:1566:170:255
1007	48069	.	A	G	1065.77	PASS	.	GT:AD:DP:GQ:PL:PS:PQ:JQ	0|1:32,29:61:99:1094,0,1251:1566:232:255
1007	48084	.	G	C	1086.77	PASS	.	GT:AD:DP:GQ:PL:PS:PQ:JQ	0|1:34,29:63:99:1115,0,1340:1566:239:255
1007	48097	.	C	T	1161.77	PASS	.	GT:AD:DP:GQ:PL:PS:PQ:JQ	0|1:37,30:67:99:1190,0,1460:1566:230:255
1007	48120	.	T	C	1323.77	PASS	.	GT:AD:DP:GQ:PL:PS:PQ:JQ	0|1:38,35:73:99:1352,0,1532:1566:239:255
1007	48180	.	T	G	835.77	PASS	.	GT:AD:DP:GQ:PL:PS:PQ:JQ	0|1:37,25:62:99:864,0,1284:1566:209:255
1007	48237	.	C	A	1042.77	PASS	.	GT:AD:DP:GQ:PL:PS:PQ:JQ	0|1:0,23:23:72:1071,72,0:1566:25:25
1007	48262	.	G	A	1051.77	PASS	.	GT:AD:DP:GQ:PL:PS:PQ:JQ	0|1:0,24:24:72:1080,72,0:1566:25:25
1007	48299	.	C	T	1346.77	PASS	.	GT:AD:DP:GQ:PL:PS:PQ:JQ	0|1:0,30:30:93:1375,93,0:1566:25:25
1007	48335	.	G	C	1307.77	PASS	.	GT:AD:DP:GQ:PL:PS:PQ:JQ	0|1:0,31:31:93:1336,93,0:1566:25:25
1007	48444	.	G	A	924.77	PASS	.	GT:AD:DP:GQ:PL:PS:PQ:JQ	0|1:30,30:60:99:953,0,1074:1566:209:255
1007	48531	.	G	T	1203.77	PASS	.	GT:AD:DP:GQ:PL:PS:PQ:JQ	0|1:46,37:83:99:1232,0,1675:1566:255:255
1007	48898	.	A	G	100.77	PASS	.	GT:AD:DP:GQ:PL:PS:PQ:JQ	0|1:39,5:44:99:129,0,1029:1566:159:255
1007	48970	.	C	T	1681.77	PASS	.	GT:AD:DP:GQ:PL:PS:PQ:JQ	0|1:35,44:79:99:1710,0,1938:1566:245:255
1007	48987	.	T	C	1531.77	PASS	.	GT:AD:DP:GQ:PL:PS:PQ:JQ	0|1:33,40:73:99:1560,0,2208:1566:230:255
1007	49303	.	C	A	1043.77	PASS	.	GT:AD:DP:GQ:PL:PS:PQ:JQ	0|1:36,29:65:99:1072,0,1917:1566:244:255
1007	49326	.	C	T	1097.77	PASS	.	GT:AD:DP:GQ:PL:PS:PQ:JQ	0|1:45,30:75:99:1126,0,2256:1566:255:255
1007	49636	.	C	T	616.77	PASS	.	GT:AD:DP:GQ:PL:PS:PQ:JQ	0|1:24,18:42:99:645,0,870:1566:255:255
1007	49805	.	G	C	1656.77	PASS	.	GT:AD:DP:GQ:PL:PS:PQ:JQ	0|1:67,45:112:99:1685,0,2604:1566:255:255
1007	49821	.	C	A	1690.77	PASS	.	GT:AD:DP:GQ:PL:PS:PQ:JQ	0|1:76,48:124:99:1719,0,4524:1566:255:255
1007	49869	.	T	C	1679.77	PASS	.	GT:AD:DP:GQ:PL:PS:PQ:JQ	0|1:88,47:135:99:1708,0,5373:1566:255:255
1007	49894	.	A	G	1827.77	PASS	.	GT:AD:DP:GQ:PL:PS:PQ:JQ	0|1:79,48:127:99:1856,0,5128:1566:255:255
1007	49901	.	G	A	2052.77	PASS	.	GT:AD:DP:GQ:PL:PS:PQ:JQ	0|1:75,54:129:99:2081,0,4695:1566:255:255
1007	49902	.	G	T	2049.77	PASS	.	GT:AD:DP:GQ:PL:PS:PQ:JQ	0|1:76,54:130:99:2078,0,4734:1566:255:255
1007	49911	.	C	A	1866.77	PASS	.	GT:AD:DP:GQ:PL:PS:PQ:JQ	0|1:83,51:134:99:1895,0,4833:1566:255:255
1007	49975	.	A	G	1353.77	PASS	.	GT:AD:DP:GQ:PL:PS:PQ:JQ	0|1:50,41:91:99:1382,0,1688:1566:255:255
1007	50091	.	A	C	1224.77	PASS	.	GT:AD:DP:GQ:PL:PS:PQ:JQ	0|1:16,31:47:99:1253,0,579:1566:205:255
1007	50311	.	G	A	154.77	PASS	.	GT:AD:DP:GQ:PL:PS:PQ:JQ	0|1:21,6:27:99:183,0,930:1566:227:255
1007	50485	.	T	A	201.77	PASS	.	GT:AD:DP:GQ:PL:PS:PQ:JQ	0|1:22,8:30:99:230,0,824:1566:128:255
1007	50646	.	A	C	677.77	PASS	.	GT:AD:DP:GQ:PL:PS:PQ:JQ	0|1:27,25:52:99:706,0,931:1566:164:255
1007	50676	.	A	G	765.77	PASS	.	GT:AD:DP:GQ:PL:PS:PQ:JQ	0|1:26,24:50:99:794,0,838:1566:163:255
1007	50781	.	G	T	1044.77	PASS	.	GT:AD:DP:GQ:PL:PS:PQ:JQ	0|1:19,27:46:99:1073,0,2650:1566:166:255
1007	50809	.	T	C	1251.77	PASS	.	GT:AD:DP:GQ:PL:PS:PQ:JQ	0|1:18,32:50:99:1280,0,4200:1566:184:255
1007	50836	.	C	T	1416.77	PASS	.	GT:AD:DP:GQ:PL:PS:PQ:JQ	0|1:22,34:56:99:1445,0,4853:1566:194:255
1007	50854	.	C	T	1254.77	PASS	.	GT:AD:DP:GQ:PL:PS:PQ:JQ	0|1:20,29:49:99:1283,0,4725:1566:179:255
1007	50927	.	G	A	1243.77	PASS	.	GT:AD:DP:GQ:PL:PS:PQ:JQ	0|1:22,33:55:99:1272,0,3395:1566:198:255
1007	51456	.	G	A	904.77	PASS	.	GT:AD:DP:GQ:PL:PS:PQ:JQ	0|1:26,25:51:99:933,0,1297:1566:197:255
1007	51472	.	T	C	1183.77	PASS	.	GT:AD:DP:GQ:PL:PS:PQ:JQ	0|1:28,29:57:99:1212,0,1378:1566:199:255
1007	51490	.	C	T	1075.77	PASS	.	GT:AD:DP:GQ:PL:PS:PQ:JQ	0|1:28,29:57:99:1104,0,1332:1566:204:255
1007	51691	.	A	C	606.77	PASS	.	GT:AD:DP:GQ:PL:PS:PQ:JQ	0|1:20,18:38:99:635,0,781:1566:140:255
1007	51717	.	A	G	616.77	PASS	.	GT:AD:DP:GQ:PL:PS:PQ:JQ	0|1:22,17:39:99:645,0,1606:1566:137:255
1007	51733	.	T	G	661.77	PASS	.	GT:AD:DP:GQ:PL:PS:PQ:JQ	0|1:22,17:39:99:690,0,1560:1566:138:255
1007	51743	.	A	T	790.77	PASS	.	GT:AD:DP:GQ:PL:PS:PQ:JQ	0|1:21,21:42:99:819,0,1394:1566:144:255
1007	51750	.	C	G	790.77	PASS	.	GT:AD:DP:GQ:PL:PS:PQ:JQ	0|1:21,21:42:99:819,0,1394:1566:146:255
1007	51792	.	A	G	713.77	PASS	.	GT:AD:DP:GQ:PL:PS:PQ:JQ	0|1:18,20:38:99:742,0,669:1566:146:255
1007	51832	.	A	G	539.77	PASS	.	GT:AD:DP:GQ:PL:PS:PQ:JQ	0|1:20,15:35:99:568,0,781:1566:140:255
1007	51874	.	G	T	630.77	PASS	.	GT:AD:DP:GQ:PL:PS:PQ:JQ	0|1:15,16:31:99:659,0,557:1566:77:255
1007	51952	.	C	T	507.77	PASS	.	GT:AD:DP:GQ:PL:PS:PQ:JQ	0|1:15,13:28:99:536,0,614:1566:117:255
1007	51989	.	T	C	377.77	PASS	.	GT:AD:DP:GQ:PL:PS:PQ:JQ	0|1:18,12:30:99:406,0,669:1566:62:255
1007	52103	.	T	C	272.77	PASS	.	GT:AD:DP:GQ:PL:PS:PQ:JQ	0|1:24,9:33:99:301,0,1107:1566:167:255
1007	52131	.	A	G	261.77	PASS	.	GT:AD:DP:GQ:PL:PS:PQ:JQ	0|1:27,9:36:99:290,0,1236:1566:140:255
1007	52253	.	G	A	353.77	PASS	.	GT:AD:DP:GQ:PL:PS:PQ:JQ	0|1:45,13:58:99:382,0,1575:1566:139:255
1007	52362	.	A	G	274.77	PASS	.	GT:AD:DP:GQ:PL:PS:PQ:JQ	0|1:21,9:30:99:303,0,780:1566:127:255
1007	52393	.	T	G	376.77	PASS	.	GT:AD:DP:GQ:PL:PS:PQ:JQ	0|1:18,11:29:99:405,0,765:1566:144:255
1007	52394	.	T	C	376.77	PASS	.	GT:AD:DP:GQ:PL:PS:PQ:JQ	0|1:19,11:30:99:405,0,765:1566:146:255
1007	52472	.	G	C	444.77	PASS	.	GT:AD:DP:GQ:PL:PS:PQ:JQ	0|1:33,14:47:99:473,0,1254:1566:205:255
1007	52583	.	T	C	1046.77	PASS	.	GT:AD:DP:GQ:PL:PS:PQ:JQ	0|1:34,30:64:99:1075,0,1216:1566:232:255
1007	52774	.	A	G	1409.77	PASS	.	GT:AD:DP:GQ:PL:PS:PQ:JQ	0|1:49,44:93:99:1438,0,1842:1566:255:255
1007	53027	.	G	T	997.77	PASS	.	GT:AD:DP:GQ:PL:PS:PQ:JQ	0|1:15,24:39:99:1026,0,587:1566:141:255
1007	53069	.	G	A	1138.77	PASS	.	GT:AD:DP:GQ:PL:PS:PQ:JQ	0|1:10,30:40:99:1167,0,414:1566:155:255
1007	53165	.	G	T	1201.77	PASS	.	GT:AD:DP:GQ:PL:PS:PQ:JQ	0|1:10,34:44:99:1230,0,307:1566:162:255
1007	53211	.	G	A	973.77	PASS	.	GT:AD:DP:GQ:PL:PS:PQ:JQ	0|1:10,25:35:99:1002,0,345:1566:144:255
1007	53264	.	A	C	241.77	PASS	.	GT:AD:DP:GQ:PL:PS:PQ:JQ	1|0:18,8:26:99:270,0,674:1566:120:255
1007	53914	.	C	T	767.77	PASS	.	GT:AD:DP:GQ:PL:PS:PQ:JQ	0|1:24,24:48:99:796,0,859:1566:191:255
1007	53954	.	T	G	965.77	PASS	.	GT:AD:DP:GQ:PL:PS:PQ:JQ	0|1:20,28:48:99:994,0,672:1566:182:255
1007	54058	.	T	C	928.77	PASS	.	GT:AD:DP:GQ:PL:PS:PQ:JQ	0|1:15,22:37:99:957,0,642:1566:173:255
1007	54199	.	C	A	1033.77	PASS	.	GT:AD:DP:GQ:PL:PS:PQ:JQ	0|1:47,34:81:99:1062,0,1595:1566:255:255
1007	54336	.	C	A	1353.77	PASS	.	GT:AD:DP:GQ:PL:PS:PQ:JQ	0|1:38,36:74:99:1382,0,1440:1566:227:255
1007	54363	.	G	A	1450.77	PASS	.	GT:AD:DP:GQ:PL:PS:PQ:JQ	0|1:45,38:83:99:1479,0,1768:1566:209:255
1007	54419	.	T	C	1403.77	PASS	.	GT:AD:DP:GQ:PL:PS:PQ:JQ	0|1:38,37:75:99:1432,0,1484:1566:209:255
1007	54513	.	A	C	765.77	PASS	.	GT:AD:DP:GQ:PL:PS:PQ:JQ	0|1:24,22:46:99:794,0,980:1566:173:255
1007	54551	.	A	G	864.77	PASS	.	GT:AD:DP:GQ:PL:PS:PQ:JQ	0|1:21,23:44:99:893,0,728:1566:173:255
1007	54591	.	A	T	908.77	PASS	.	GT:AD:DP:GQ:PL:PS:PQ:JQ	0|1:20,22:42:99:937,0,703:1566:161:255
1007	54594	.	G	A	908.77	PASS	.	GT:AD:DP:GQ:PL:PS:PQ:JQ	0|1:20,24:44:99:937,0,703:1566:164:255
1007	54717	.	G	T	849.77	PASS	.	GT:AD:DP:GQ:PL:PS:PQ:JQ	0|1:23,26:49:99:878,0,753:1566:187:255
1007	54761	.	A	G	524.77	PASS	.	GT:AD:DP:GQ:PL:PS:PQ:JQ	0|1:26,16:42:99:553,0,1040:1566:189:255
1007	54784	.	T	G	414.77	PASS	.	GT:AD:DP:GQ:PL:PS:PQ:JQ	0|1:23,13:36:99:443,0,969:1566:186:255
1007	54878	.	C	A	76.77	PASS	.	GT:AD:DP:GQ:PL:PS:PQ:JQ	0|1:25,5:30:99:105,0,890:1566:111:255
1007	55940	.	G	T	1133.77	PASS	.	GT:AD:DP:GQ:PL:PS:PQ:JQ	0|1:26,34:60:99:1162,0,896:1566:191:255
1007	56083	.	A	G	1261.77	PASS	.	GT:AD:DP:GQ:PL:PS:PQ:JQ	0|1:16,33:49:99:1290,0,644:1566:211:255
1007	56270	.	A	G	1054.77	PASS	.	GT:AD:DP:GQ:PL:PS:PQ:JQ	0|1:17,27:44:99:1083,0,664:1566:178:255
1007	56280	.	A	G	1137.77	PASS	.	GT:AD:DP:GQ:PL:PS:PQ:JQ	0|1:17,29:46:99:1166,0,658:1566:176:255
1007	56283	.	A	T	1140.77	PASS	.	GT:AD:DP:GQ:PL:PS:PQ:JQ	0|1:16,29:45:99:1169,0,616:1566:158:255
1007	56410	.	G	A	1565.77	PASS	.	GT:AD:DP:GQ:PL:PS:PQ:JQ	0|1:29,44:73:99:1594,0,911:1566:247:255
1007	56449	.	A	G	1352.77	PASS	.	GT:AD:DP:GQ:PL:PS:PQ:JQ	0|1:25,41:66:99:1381,0,790:1566:234:255
1007	56482	.	A	T	1535.77	PASS	.	GT:AD:DP:GQ:PL:PS:PQ:JQ	0|1:27,39:66:99:1564,0,1113:1566:116:255
1007	56531	.	C	A	1519.77	PASS	.	GT:AD:DP:GQ:PL:PS:PQ:JQ	0|1:27,41:68:99:1548,0,775:1566:255:255
1007	56858	.	G	A	4993.73	PASS	.	GT:AD:DP:GQ:PL:PS:PQ:JQ	1|1:81,129:210:99:5031,0,3476:1566:255:255
1007	56917	.	A	C	1048.77	PASS	.	GT:AD:DP:GQ:PL:PS:PQ:JQ	0|1:28,28:56:99:1077,0,1688:1566:164:255
1007	56921	.	T	C	1051.77	PASS	.	GT:AD:DP:GQ:PL:PS:PQ:JQ	0|1:23,27:50:99:1080,0,1681:1566:187:255
1007	56922	.	G	A	1054.77	PASS	.	GT:AD:DP:GQ:PL:PS:PQ:JQ	0|1:23,26:49:99:1083,0,1656:1566:194:255
1007	56928	.	G	T	987.77	PASS	.	GT:AD:DP:GQ:PL:PS:PQ:JQ	0|1:24,25:49:99:1016,0,1654:1566:200:255
1007	56943	.	G	T	1035.77	PASS	.	GT:AD:DP:GQ:PL:PS:PQ:JQ	0|1:22,25:47:99:1064,0,1348:1566:200:255
1007	56959	.	G	A	984.77	PASS	.	GT:AD:DP:GQ:PL:PS:PQ:JQ	0|1:23,26:49:99:1013,0,1213:1566:203:255
1007	57456	.	A	T	936.77	PASS	.	GT:AD:DP:GQ:PL:PS:PQ:JQ	0|1:27,27:54:99:965,0,874:1566:206:255
1007	57643	.	T	C	700.73	PASS	.	GT:AD:DP:GQ:PL:PS:PQ:JQ	0|1:28,23:51:99:738,0,973:1566:178:255
1007	57700	.	A	G	574.77	PASS	.	GT:AD:DP:GQ:PL:PS:PQ:JQ	0|1:23,16:39:99:603,0,993:1566:145:255
1007	57701	.	G	A	565.73	PASS	.	GT:AD:DP:GQ:PL:PS:PQ:JQ	0|1:22,16:38:99:603,0,993:1566:194:255
1007	57802	.	C	A	975.77	PASS	.	GT:AD:DP:GQ:PL:PS:PQ:JQ	0|1:26,27:53:99:1004,0,928:1566:223:255
1007	57841	.	T	A	503.77	PASS	.	GT:AD:DP:GQ:PL:PS:PQ:JQ	0|1:27,19:46:99:532,0,932:1566:208:255
1007	57970	.	G	C	990.77	PASS	.	GT:AD:DP:GQ:PL:PS:PQ:JQ	0|1:32,31:63:99:1019,0,1027:1566:242:255
1007	58662	.	T	C	859.77	PASS	.	GT:AD:DP:GQ:PL:PS:PQ:JQ	0|1:37,27:64:99:888,0,1376:1566:255:255
1007	58727	.	G	T	1337.77	PASS	.	GT:AD:DP:GQ:PL:PS:PQ:JQ	0|1:47,41:88:99:1366,0,1658:1566:255:255
1007	59404	.	C	T	1604.77	PASS	.	GT:AD:DP:GQ:PL:PS:PQ:JQ	0|1:43,47:90:99:1633,0,1397:1566:211:255
1007	61158	.	G	T	1393.77	PASS	.	GT:AD:DP:GQ:PL:PS:PQ:JQ	0|1:20,35:55:99:1422,0,1113:1566:186:255
1007	61220	.	T	C	1089.77	PASS	.	GT:AD:DP:GQ:PL:PS:PQ:JQ	0|1:19,28:47:99:1118,0,1236:1566:159:255
1007	61247	.	C	T	1120.77	PASS	.	GT:AD:DP:GQ:PL:PS:PQ:JQ	0|1:20,30:50:99:1149,0,677:1566:176:255
1007	61683	.	A	T	611.77	PASS	.	GT:AD:DP:GQ:PL:PS:PQ:JQ	0|1:21,20:41:99:640,0,680:1566:145:255
1007	62321	.	A	T	1620.77	PASS	.	GT:AD:DP:GQ:PL:PS:PQ:JQ	0|1:34,47:81:99:1649,0,1210:1566:255:255
1007	62516	.	G	T	1438.77	PASS	.	GT:AD:DP:GQ:PL:PS:PQ:JQ	0|1:30,40:70:99:1467,0,1039:1566:236:255
1007	63045	.	C	T	1270.77	PASS	.	GT:AD:DP:GQ:PL:PS:PQ:JQ	0|1:19,36:55:99:1299,0,590:1566:189:255
1007	63483	.	C	A	1239.77	PASS	.	GT:AD:DP:GQ:PL:PS:PQ:JQ	0|1:29,35:64:99:1268,0,1059:1566:207:255
1007	63825	.	G	A	1129.77	PASS	.	GT:AD:DP:GQ:PL:PS:PQ:JQ	0|1:33,33:66:99:1158,0,1109:1566:254:255
1007	64450	.	T	G	779.77	PASS	.	GT:AD:DP:GQ:PL:PS:PQ:JQ	0|1:30,22:52:99:808,0,1042:1566:182:255
1007	64878	.	C	T	518.77	PASS	.	GT:AD:DP:GQ:PL:PS:PQ:JQ	0|1:16,16:32:99:547,0,595:1566:149:255
1007	65003	.	T	G	817.77	PASS	.	GT:AD:DP:GQ:PL:PS:PQ:JQ	0|1:27,23:50:99:846,0,937:1566:158:255
1007	65657	.	T	G	1123.77	PASS	.	GT:AD:DP:GQ:PL:PS:PQ:JQ	0|1:35,30:65:99:1152,0,2124:1566:240:255
1007	65713	.	G	A	906.77	PASS	.	GT:AD:DP:GQ:PL:PS:PQ:JQ	0|1:33,31:64:99:935,0,1189:1566:225:255
1007	65860	.	C	A	1187.77	PASS	.	GT:AD:DP:GQ:PL:PS:PQ:JQ	0|1:17,30:47:99:1216,0,1209:1566:170:255
1007	66143	.	C	G	709.77	PASS	.	GT:AD:DP:GQ:PL:PS:PQ:JQ	0|1:15,21:36:99:738,0,487:1566:138:255
1007	66311	.	A	G	1207.77	PASS	.	GT:AD:DP:GQ:PL:PS:PQ:JQ	0|1:20,31:51:99:1236,0,1060:1566:227:255
1007	66579	.	A	G	1365.77	PASS	.	GT:AD:DP:GQ:PL:PS:PQ:JQ	0|1:43,40:83:99:1394,0,3026:1566:253:255
1007	66597	.	C	T	1700.77	PASS	.	GT:AD:DP:GQ:PL:PS:PQ:JQ	0|1:42,46:88:99:1729,0,3041:1566:255:255
1007	66804	.	A	G	1300.77	PASS	.	GT:AD:DP:GQ:PL:PS:PQ:JQ	0|1:35,38:73:99:1329,0,1176:1566:230:255
1007	67109	.	T	G	894.77	PASS	.	GT:AD:DP:GQ:PL:PS:PQ:JQ	0|1:19,26:45:99:923,0,585:1566:161:255
1007	67228	.	C	T	661.77	PASS	.	GT:AD:DP:GQ:PL:PS:PQ:JQ	0|1:16,17:33:99:690,0,618:1566:140:255
1007	67231	.	A	G	661.77	PASS	.	GT:AD:DP:GQ:PL:PS:PQ:JQ	0|1:16,16:32:99:690,0,618:1566:137:255
1007	67276	.	C	T	778.77	PASS	.	GT:AD:DP:GQ:PL:PS:PQ:JQ	0|1:15,21:36:99:807,0,533:1566:150:255
1007	67315	.	G	A	1073.77	PASS	.	GT:AD:DP:GQ:PL:PS:PQ:JQ	0|1:11,28:39:99:1102,0,374:1566:116:255
1007	67351	.	T	C	962.77	PASS	.	GT:AD:DP:GQ:PL:PS:PQ:JQ	0|1:16,26:42:99:991,0,526:1566:162:255
1007	67875	.	T	G	823.77	PASS	.	GT:AD:DP:GQ:PL:PS:PQ:JQ	0|1:30,23:53:99:852,0,1233:1566:175:255
1007	67885	.	G	A	832.77	PASS	.	GT:AD:DP:GQ:PL:PS:PQ:JQ	0|1:27,21:48:99:861,0,1135:1566:167:255
1007	68211	.	C	T	1392.77	PASS	.	GT:AD:DP:GQ:PL:PS:PQ:JQ	0|1:33,39:72:99:1421,0,1163:1566:239:255
1007	68417	.	T	C	1095.77	PASS	.	GT:AD:DP:GQ:PL:PS:PQ:JQ	0|1:32,30:62:99:1124,0,6323:1566:222:255
1007	68547	.	T	A	1538.77	PASS	.	GT:AD:DP:GQ:PL:PS:PQ:JQ	0|1:33,45:78:99:1567,0,1029:1566:239:255
1007	68577	.	G	T	1385.77	PASS	.	GT:AD:DP:GQ:PL:PS:PQ:JQ	0|1:36,39:75:99:1414,0,1168:1566:237:255
1007	68693	.	C	T	1339.77	PASS	.	GT:AD:DP:GQ:PL:PS:PQ:JQ	0|1:34,35:69:99:1368,0,3027:1566:230:255
1007	69195	.	T	A	989.77	PASS	.	GT:AD:DP:GQ:PL:PS:PQ:JQ	0|1:25,30:55:99:1018,0,868:1566:214:255
1007	70096	.	G	A	1149.77	PASS	.	GT:AD:DP:GQ:PL:PS:PQ:JQ	0|1:45,36:81:99:1178,0,1660:1566:255:255
1007	70380	.	A	G	1337.77	PASS	.	GT:AD:DP:GQ:PL:PS:PQ:JQ	0|1:32,36:68:99:1366,0,2569:1566:236:255
1007	70856	.	A	G	1369.77	PASS	.	GT:AD:DP:GQ:PL:PS:PQ:JQ	0|1:26,38:64:99:1398,0,912:1566:189:255
1007	71136	.	G	T	1306.77	PASS	.	GT:AD:DP:GQ:PL:PS:PQ:JQ	0|1:35,37:72:99:1335,0,1273:1566:225:255
1007	71297	.	A	G	794.77	PASS	.	GT:AD:DP:GQ:PL:PS:PQ:JQ	0|1:32,26:58:99:823,0,1216:1566:191:255
1007	71468	.	G	T	854.77	PASS	.	GT:AD:DP:GQ:PL:PS:PQ:JQ	0|1:32,23:55:99:883,0,1650:1566:206:255
1007	72417	.	T	C	914.77	PASS	.	GT:AD:DP:GQ:PL:PS:PQ:JQ	0|1:20,25:45:99:943,0,699:1566:155:255
1007	72563	.	A	T	1273.77	PASS	.	GT:AD:DP:GQ:PL:PS:PQ:JQ	0|1:40,37:77:99:1302,0,1390:1566:255:255
1007	72806	.	G	T	1197.77	PASS	.	GT:AD:DP:GQ:PL:PS:PQ:JQ	0|1:18,32:50:99:1226,0,633:1566:37:255
1007	72843	.	G	C	1009.77	PASS	.	GT:AD:DP:GQ:PL:PS:PQ:JQ	0|1:21,31:52:99:1038,0,721:1566:28:255
1007	73239	.	A	T	124.77	PASS	.	GT:AD:DP:GQ:PL:PS:PQ:JQ	0|1:19,5:24:99:153,0,783:1566:73:255
1007	73400	.	A	C	1029.77	PASS	.	GT:AD:DP:GQ:PL:PS:PQ:JQ	0|1:17,27:44:99:1058,0,595:1566:167:255
1007	73449	.	T	C	998.77	PASS	.	GT:AD:DP:GQ:PL:PS:PQ:JQ	0|1:21,26:47:99:1027,0,1151:1566:164:255
1007	73926	.	G	A	1062.77	PASS	.	GT:AD:DP:GQ:PL:PS:PQ:JQ	1|0:33,29:62:99:1091,0,1257:1566:251:255
1007	73960	.	C	A	1144.77	PASS	.	GT:AD:DP:GQ:PL:PS:PQ:JQ	1|0:37,31:68:99:1173,0,1216:1566:255:255
1007	73999	.	G	T	407.77	PASS	.	GT:AD:DP:GQ:PL:PS:PQ:JQ	1|0:35,22:57:99:436,0,1593:1566:186:255
1007	74037	.	C	A	655.77	PASS	.	GT:AD:DP:GQ:PL:PS:PQ:JQ	1|0:38,19:57:99:684,0,1355:1566:251:255
1007	74557	.	A	C	1122.77	PASS	.	GT:AD:DP:GQ:PL:PS:PQ:JQ	1|0:22,31:53:99:1151,0,764:1566:180:255
1007	74615	.	A	T	1336.77	PASS	.	GT:AD:DP:GQ:PL:PS:PQ:JQ	1|0:24,36:60:99:1365,0,825:1566:206:255
1007	74729	.	A	T	1083.77	PASS	.	GT:AD:DP:GQ:PL:PS:PQ:JQ	1|0:27,30:57:99:1112,0,1017:1566:177:255
1007	74788	.	C	T	849.77	PASS	.	GT:AD:DP:GQ:PL:PS:PQ:JQ	1|0:33,25:58:99:878,0,1204:1566:186:255
1007	74927	.	C	A	387.77	PASS	.	GT:AD:DP:GQ:PL:PS:PQ:JQ	1|0:42,16:58:99:416,0,1615:1566:180:255
1007	75052	.	A	G	912.77	PASS	.	GT:AD:DP:GQ:PL:PS:PQ:JQ	1|0:35,25:60:99:941,0,6471:1566:188:255
1007	75066	.	A	C	1149.77	PASS	.	GT:AD:DP:GQ:PL:PS:PQ:JQ	1|0:38,29:67:99:1178,0,7498:1566:203:255
1007	75070	.	A	G	1155.77	PASS	.	GT:AD:DP:GQ:PL:PS:PQ:JQ	1|0:39,30:69:99:1184,0,7412:1566:207:255
1007	75077	.	G	A	1065.77	PASS	.	GT:AD:DP:GQ:PL:PS:PQ:JQ	1|0:41,29:70:99:1094,0,7595:1566:213:255
1007	75092	.	C	T	1074.77	PASS	.	GT:AD:DP:GQ:PL:PS:PQ:JQ	1|0:38,29:67:99:1103,0,6929:1566:200:255
1007	75175	.	T	C	390.77	PASS	.	GT:AD:DP:GQ:PL:PS:PQ:JQ	1|0:34,17:51:99:419,0,1212:1566:181:255
1007	75228	.	G	A	583.77	PASS	.	GT:AD:DP:GQ:PL:PS:PQ:JQ	1|0:31,18:49:99:612,0,1118:1566:213:255
1007	75297	.	G	A	790.77	PASS	.	GT:AD:DP:GQ:PL:PS:PQ:JQ	1|0:30,21:51:99:819,0,2000:1566:148:255
1007	75299	.	C	T	790.77	PASS	.	GT:AD:DP:GQ:PL:PS:PQ:JQ	1|0:30,21:51:99:819,0,2000:1566:186:255
1007	75323	.	T	A	891.77	PASS	.	GT:AD:DP:GQ:PL:PS:PQ:JQ	1|0:29,22:51:99:920,0,1145:1566:197:255
1007	75337	.	G	A	809.77	PASS	.	GT:AD:DP:GQ:PL:PS:PQ:JQ	1|0:29,23:52:99:838,0,1128:1566:195:255
1007	75377	.	C	A	691.77	PASS	.	GT:AD:DP:GQ:PL:PS:PQ:JQ	1|0:25,17:42:99:720,0,957:1566:151:255
1007	75414	.	A	T	423.77	PASS	.	GT:AD:DP:GQ:PL:PS:PQ:JQ	1|0:27,15:42:99:452,0,942:1566:199:255
1007	75458	.	G	C	227.77	PASS	.	GT:AD:DP:GQ:PL:PS:PQ:JQ	1|0:25,9:34:99:256,0,985:1566:160:255
1007	75462	.	G	C	221.77	PASS	.	GT:AD:DP:GQ:PL:PS:PQ:JQ	1|0:27,9:36:99:250,0,1069:1566:181:255
1007	75506	.	T	C	484.77	PASS	.	GT:AD:DP:GQ:PL:PS:PQ:JQ	1|0:22,13:35:99:513,0,960:1566:156:255
1007	75511	.	T	A	490.77	PASS	.	GT:AD:DP:GQ:PL:PS:PQ:JQ	1|0:23,13:36:99:519,0,924:1566:159:255
1007	75513	.	T	G	490.77	PASS	.	GT:AD:DP:GQ:PL:PS:PQ:JQ	1|0:23,14:37:99:519,0,924:1566:158:255
1007	75527	.	C	T	496.77	PASS	.	GT:AD:DP:GQ:PL:PS:PQ:JQ	1|0:21,13:34:99:525,0,840:1566:149:255
1007	75529	.	T	G	538.77	PASS	.	GT:AD:DP:GQ:PL:PS:PQ:JQ	1|0:21,14:35:99:567,0,837:1566:156:255
1007	75540	.	T	A	658.77	PASS	.	GT:AD:DP:GQ:PL:PS:PQ:JQ	1|0:21,17:38:99:687,0,912:1566:157:255
1007	75555	.	G	A	805.77	PASS	.	GT:AD:DP:GQ:PL:PS:PQ:JQ	1|0:20,21:41:99:834,0,900:1566:142:255
1007	75563	.	G	T	808.77	PASS	.	GT:AD:DP:GQ:PL:PS:PQ:JQ	1|0:22,22:44:99:837,0,837:1566:157:255
1007	75629	.	C	T	550.77	PASS	.	GT:AD:DP:GQ:PL:PS:PQ:JQ	1|0:20,16:36:99:579,0,729:1566:160:255
1007	75652	.	T	A	603.77	PASS	.	GT:AD:DP:GQ:PL:PS:PQ:JQ	1|0:22,17:39:99:632,0,1181:1566:157:255
1007	75656	.	T	A	600.77	PASS	.	GT:AD:DP:GQ:PL:PS:PQ:JQ	1|0:24,17:41:99:629,0,1223:1566:166:255
1007	75673	.	T	C	412.77	PASS	.	GT:AD:DP:GQ:PL:PS:PQ:JQ	1|0:21,11:32:99:441,0,1112:1566:130:255
1007	75678	.	C	T	409.77	PASS	.	GT:AD:DP:GQ:PL:PS:PQ:JQ	1|0:22,11:33:99:438,0,1154:1566:133:255
1007	75687	.	A	G	412.77	PASS	.	GT:AD:DP:GQ:PL:PS:PQ:JQ	1|0:19,12:31:99:441,0,1112:1566:125:255
1007	75695	.	G	A	505.77	PASS	.	GT:AD:DP:GQ:PL:PS:PQ:JQ	1|0:18,13:31:99:534,0,980:1566:134:255
1007	75699	.	A	G	466.77	PASS	.	GT:AD:DP:GQ:PL:PS:PQ:JQ	1|0:17,13:30:99:495,0,941:1566:131:255
1007	75719	.	C	T	512.77	PASS	.	GT:AD:DP:GQ:PL:PS:PQ:JQ	1|0:17,15:32:99:541,0,587:1566:140:255
1007	75732	.	T	C	522.77	PASS	.	GT:AD:DP:GQ:PL:PS:PQ:JQ	1|0:22,16:38:99:551,0,765:1566:157:255
1007	75794	.	C	G	478.77	PASS	.	GT:AD:DP:GQ:PL:PS:PQ:JQ	1|0:20,14:34:99:507,0,843:1566:144:255
1007	75802	.	A	T	583.77	PASS	.	GT:AD:DP:GQ:PL:PS:PQ:JQ	1|0:20,15:35:99:612,0,837:1566:143:255
1007	75825	.	A	C	591.77	PASS	.	GT:AD:DP:GQ:PL:PS:PQ:JQ	1|0:20,19:39:99:620,0,649:1566:166:255
1007	75864	.	C	G	774.77	PASS	.	GT:AD:DP:GQ:PL:PS:PQ:JQ	1|0:28,22:50:99:803,0,1032:1566:197:255
1007	75885	.	T	A	763.77	PASS	.	GT:AD:DP:GQ:PL:PS:PQ:JQ	1|0:25,23:48:99:792,0,915:1566:162:255
1007	75931	.	A	C	1073.77	PASS	.	GT:AD:DP:GQ:PL:PS:PQ:JQ	1|0:24,32:56:99:1102,0,780:1566:206:255
1007	75999	.	C	G	879.77	PASS	.	GT:AD:DP:GQ:PL:PS:PQ:JQ	1|0:26,27:53:99:908,0,952:1566:188:255
1007	76011	.	A	G	911.77	PASS	.	GT:AD:DP:GQ:PL:PS:PQ:JQ	1|0:24,28:52:99:940,0,823:1566:188:255
1007	76097	.	T	C	526.77	PASS	.	GT:AD:DP:GQ:PL:PS:PQ:JQ	1|0:24,16:40:99:555,0,928:1566:194:255
1007	76110	.	T	A	321.77	PASS	.	GT:AD:DP:GQ:PL:PS:PQ:JQ	1|0:23,10:33:99:350,0,923:1566:167:255
1007	76112	.	T	C	318.77	PASS	.	GT:AD:DP:GQ:PL:PS:PQ:JQ	1|0:22,9:31:99:347,0,958:1566:164:255
1007	76128	.	T	A	256.77	PASS	.	GT:AD:DP:GQ:PL:PS:PQ:JQ	1|0:22,9:31:99:285,0,957:1566:161:255
1007	76134	.	G	C	235.77	PASS	.	GT:AD:DP:GQ:PL:PS:PQ:JQ	1|0:24,8:32:99:264,0,961:1566:164:255
1007	76312	.	C	T	552.77	PASS	.	GT:AD:DP:GQ:PL:PS:PQ:JQ	1|0:30,15:45:99:581,0,1594:1566:165:255
1007	76343	.	C	T	475.77	PASS	.	GT:AD:DP:GQ:PL:PS:PQ:JQ	1|0:32,17:49:99:504,0,1211:1566:183:255
1007	76410	.	A	T	654.77	PASS	.	GT:AD:DP:GQ:PL:PS:PQ:JQ	1|0:38,19:57:99:683,0,2005:1566:236:255
1007	76420	.	G	C	900.77	PASS	.	GT:AD:DP:GQ:PL:PS:PQ:JQ	1|0:39,25:64:99:929,0,2071:1566:255:255
1007	76432	.	T	C	939.77	PASS	.	GT:AD:DP:GQ:PL:PS:PQ:JQ	1|0:37,26:63:99:968,0,2088:1566:255:255
1007	76435	.	G	A	978.77	PASS	.	GT:AD:DP:GQ:PL:PS:PQ:JQ	1|0:41,27:68:99:1007,0,2127:1566:255:255
1007	76456	.	T	G	1132.77	PASS	.	GT:AD:DP:GQ:PL:PS:PQ:JQ	1|0:38,29:67:99:1161,0,1582:1566:255:255
1007	76473	.	C	T	1095.77	PASS	.	GT:AD:DP:GQ:PL:PS:PQ:JQ	1|0:33,30:63:99:1124,0,1318:1566:242:255
1007	76547	.	G	A	1232.77	PASS	.	GT:AD:DP:GQ:PL:PS:PQ:JQ	1|0:42,32:74:99:1261,0,1634:1566:255:255
1007	76563	.	G	A	1171.77	PASS	.	GT:AD:DP:GQ:PL:PS:PQ:JQ	1|0:39,28:67:99:1200,0,1626:1566:236:255
1007	76585	.	C	G	883.77	PASS	.	GT:AD:DP:GQ:PL:PS:PQ:JQ	1|0:38,25:63:99:912,0,1565:1566:236:255
1007	76635	.	T	G	989.77	PASS	.	GT:AD:DP:GQ:PL:PS:PQ:JQ	1|0:38,30:68:99:1018,0,1457:1566:222:255
1007	76677	.	G	T	1420.77	PASS	.	GT:AD:DP:GQ:PL:PS:PQ:JQ	1|0:32,36:68:99:1449,0,1298:1566:236:255
1007	76713	.	A	C	1518.77	PASS	.	GT:AD:DP:GQ:PL:PS:PQ:JQ	1|0:29,38:67:99:1547,0,1180:1566:244:255
1007	76728	.	T	A	1545.77	PASS	.	GT:AD:DP:GQ:PL:PS:PQ:JQ	1|0:34,40:74:99:1574,0,1391:1566:255:255
1007	76729	.	G	A	1545.77	PASS	.	GT:AD:DP:GQ:PL:PS:PQ:JQ	1|0:34,40:74:99:1574,0,1391:1566:255:255
1007	76752	.	C	T	1599.77	PASS	.	GT:AD:DP:GQ:PL:PS:PQ:JQ	1|0:30,41:71:99:1628,0,1165:1566:255:255
1007	76832	.	T	G	1308.77	PASS	.	GT:AD:DP:GQ:PL:PS:PQ:JQ	1|0:29,30:59:99:1337,0,1157:1566:231:255
1007	76855	.	G	C	1431.77	PASS	.	GT:AD:DP:GQ:PL:PS:PQ:JQ	1|0:31,37:68:99:1460,0,1183:1566:234:255
1007	76961	.	C	T	1245.77	PASS	.	GT:AD:DP:GQ:PL:PS:PQ:JQ	1|0:40,34:74:99:1274,0,1905:1566:233:255
1007	77012	.	A	G	1077.77	PASS	.	GT:AD:DP:GQ:PL:PS:PQ:JQ	1|0:36,28:64:99:1106,0,1653:1566:215:255
1007	77049	.	C	A	1183.77	PASS	.	GT:AD:DP:GQ:PL:PS:PQ:JQ	1|0:0,27:27:81:1212,81,0:1566:25:25
1007	77088	.	T	C	1006.77	PASS	.	GT:AD:DP:GQ:PL:PS:PQ:JQ	1|0:0,22:22:69:1035,69,0:1566:25:25
1007	77104	.	C	T	1051.77	PASS	.	GT:AD:DP:GQ:PL:PS:PQ:JQ	1|0:0,22:22:72:1080,72,0:1566:25:25
1007	77132	.	G	A	777.77	PASS	.	GT:AD:DP:GQ:PL:PS:PQ:JQ	1|0:0,18:18:54:806,54,0:1566:25:25
1007	77171	.	T	C	862.77	PASS	.	GT:AD:DP:GQ:PL:PS:PQ:JQ	1|0:0,19:19:60:891,60,0:1566:25:25
1007	77229	.	T	C	1087.77	PASS	.	GT:AD:DP:GQ:PL:PS:PQ:JQ	1|0:0,25:25:75:1116,75,0:1566:25:25
1007	77234	.	G	A	1178.77	PASS	.	GT:AD:DP:GQ:PL:PS:PQ:JQ	1|0:0,23:23:81:1207,81,0:1566:25:25
1007	77248	.	A	T	1211.77	PASS	.	GT:AD:DP:GQ:PL:PS:PQ:JQ	1|0:0,28:28:84:1240,84,0:1566:25:25
1007	77359	.	T	C	1007.77	PASS	.	GT:AD:DP:GQ:PL:PS:PQ:JQ	1|0:26,27:53:99:1036,0,3116:1566:198:255
1007	77373	.	G	A	868.77	PASS	.	GT:AD:DP:GQ:PL:PS:PQ:JQ	1|0:29,23:52:99:897,0,3332:1566:80:255
1007	77382	.	G	T	868.77	PASS	.	GT:AD:DP:GQ:PL:PS:PQ:JQ	1|0:30,24:54:99:897,0,3287:1566:202:255
1007	77654	.	C	T	1044.77	PASS	.	GT:AD:DP:GQ:PL:PS:PQ:JQ	1|0:34,28:62:99:1073,0,3640:1566:200:255
1007	77657	.	G	A	1041.77	PASS	.	GT:AD:DP:GQ:PL:PS:PQ:JQ	1|0:34,28:62:99:1070,0,3682:1566:204:255
1007	77658	.	A	T	1041.77	PASS	.	GT:AD:DP:GQ:PL:PS:PQ:JQ	1|0:35,27:62:99:1070,0,3682:1566:204:255
1007	77737	.	A	C	625.77	PASS	.	GT:AD:DP:GQ:PL:PS:PQ:JQ	1|0:27,19:46:99:654,0,1044:1566:176:255
1007	77784	.	C	T	621.77	PASS	.	GT:AD:DP:GQ:PL:PS:PQ:JQ	1|0:34,18:52:99:650,0,2117:1566:182:255
1007	77793	.	C	A	711.77	PASS	.	GT:AD:DP:GQ:PL:PS:PQ:JQ	1|0:32,19:51:99:740,0,2029:1566:185:255
1007	77808	.	G	A	714.77	PASS	.	GT:AD:DP:GQ:PL:PS:PQ:JQ	1|0:31,20:51:99:743,0,1847:1566:182:255
1007	77809	.	G	A	717.77	PASS	.	GT:AD:DP:GQ:PL:PS:PQ:JQ	1|0:31,20:51:99:746,0,1759:1566:176:255
1007	77817	.	G	T	733.77	PASS	.	GT:AD:DP:GQ:PL:PS:PQ:JQ	1|0:26,20:46:99:762,0,1497:1566:174:255
1007	77964	.	A	G	1035.77	PASS	.	GT:AD:DP:GQ:PL:PS:PQ:JQ	1|0:28,27:55:99:1064,0,2265:1566:198:255
1007	78038	.	C	T	1320.77	PASS	.	GT:AD:DP:GQ:PL:PS:PQ:JQ	1|0:37,35:72:99:1349,0,3429:1566:227:255
1007	78040	.	G	A	1320.77	PASS	.	GT:AD:DP:GQ:PL:PS:PQ:JQ	1|0:37,35:72:99:1349,0,3429:1566:228:255
1007	78118	.	G	T	963.77	PASS	.	GT:AD:DP:GQ:PL:PS:PQ:JQ	1|0:29,30:59:99:992,0,1045:1566:222:255
1007	78159	.	T	A	701.77	PASS	.	GT:AD:DP:GQ:PL:PS:PQ:JQ	1|0:31,21:52:99:730,0,1134:1566:203:255
1007	78192	.	A	T	705.77	PASS	.	GT:AD:DP:GQ:PL:PS:PQ:JQ	1|0:34,20:54:99:734,0,1832:1566:209:255
1007	78197	.	T	A	702.77	PASS	.	GT:AD:DP:GQ:PL:PS:PQ:JQ	1|0:35,20:55:99:731,0,1891:1566:215:255
1007	78222	.	G	A	615.77	PASS	.	GT:AD:DP:GQ:PL:PS:PQ:JQ	1|0:37,16:53:99:644,0,1791:1566:169:255
1007	78233	.	T	C	516.77	PASS	.	GT:AD:DP:GQ:PL:PS:PQ:JQ	1|0:42,15:57:99:545,0,1961:1566:213:255
1007	78250	.	A	G	513.77	PASS	.	GT:AD:DP:GQ:PL:PS:PQ:JQ	1|0:42,15:57:99:542,0,1915:1566:198:255
1007	78261	.	T	C	418.77	PASS	.	GT:AD:DP:GQ:PL:PS:PQ:JQ	1|0:40,13:53:99:447,0,1712:1566:192:255
1007	78388	.	C	A	860.77	PASS	.	GT:AD:DP:GQ:PL:PS:PQ:JQ	1|0:34,24:58:99:889,0,1438:1566:212:255
1007	78406	.	A	C	828.77	PASS	.	GT:AD:DP:GQ:PL:PS:PQ:JQ	1|0:35,21:56:99:857,0,1839:1566:194:255
1007	78464	.	C	A	1018.77	PASS	.	GT:AD:DP:GQ:PL:PS:PQ:JQ	1|0:39,28:67:99:1047,0,2492:1566:240:255
1007	78475	.	C	A	1036.77	PASS	.	GT:AD:DP:GQ:PL:PS:PQ:JQ	1|0:41,29:70:99:1065,0,2552:1566:245:255
1007	78522	.	T	A	954.77	PASS	.	GT:AD:DP:GQ:PL:PS:PQ:JQ	1|0:42,28:70:99:983,0,1585:1566:255:255
1007	78596	.	A	G	1132.77	PASS	.	GT:AD:DP:GQ:PL:PS:PQ:JQ	1|0:30,29:59:99:1161,0,1157:1566:228:255
1007	78612	.	A	G	1149.77	PASS	.	GT:AD:DP:GQ:PL:PS:PQ:JQ	1|0:26,30:56:99:1178,0,1043:1566:215:255
1007	78632	.	T	A	1152.77	PASS	.	GT:AD:DP:GQ:PL:PS:PQ:JQ	1|0:25,30:55:99:1181,0,1001:1566:206:255
1007	78634	.	C	T	1152.77	PASS	.	GT:AD:DP:GQ:PL:PS:PQ:JQ	1|0:26,30:56:99:1181,0,1001:1566:209:255
1007	78636	.	C	T	1152.77	PASS	.	GT:AD:DP:GQ:PL:PS:PQ:JQ	1|0:26,30:56:99:1181,0,1001:1566:210:255
1007	78654	.	T	C	1371.77	PASS	.	GT:AD:DP:GQ:PL:PS:PQ:JQ	1|0:22,33:55:99:1400,0,860:1566:214:255
1007	78684	.	T	A	1323.77	PASS	.	GT:AD:DP:GQ:PL:PS:PQ:JQ	1|0:23,34:57:99:1352,0,947:1566:206:255
1007	78693	.	C	T	1326.77	PASS	.	GT:AD:DP:GQ:PL:PS:PQ:JQ	1|0:23,32:55:99:1355,0,905:1566:207:255
1007	78696	.	T	A	1284.77	PASS	.	GT:AD:DP:GQ:PL:PS:PQ:JQ	1|0:23,33:56:99:1313,0,900:1566:206:255
1007	78701	.	C	T	1281.77	PASS	.	GT:AD:DP:GQ:PL:PS:PQ:JQ	1|0:24,33:57:99:1310,0,940:1566:207:255
1007	78758	.	G	C	1181.77	PASS	.	GT:AD:DP:GQ:PL:PS:PQ:JQ	1|0:33,34:67:99:1210,0,1259:1566:252:255
1007	78802	.	T	C	934.77	PASS	.	GT:AD:DP:GQ:PL:PS:PQ:JQ	1|0:39,27:66:99:963,0,1432:1566:255:255
1007	78830	.	C	A	968.77	PASS	.	GT:AD:DP:GQ:PL:PS:PQ:JQ	1|0:37,28:65:99:997,0,1309:1566:248:255
1007	78879	.	G	T	1089.77	PASS	.	GT:AD:DP:GQ:PL:PS:PQ:JQ	1|0:30,28:58:99:1118,0,1172:1566:170:255
1007	78892	.	A	T	946.77	PASS	.	GT:AD:DP:GQ:PL:PS:PQ:JQ	1|0:24,25:49:99:975,0,941:1566:152:255
1007	78952	.	A	T	981.77	PASS	.	GT:AD:DP:GQ:PL:PS:PQ:JQ	1|0:27,26:53:99:1010,0,1055:1566:215:255
1007	78971	.	T	C	775.77	PASS	.	GT:AD:DP:GQ:PL:PS:PQ:JQ	1|0:25,21:46:99:804,0,1029:1566:200:255
1007	78979	.	C	A	897.77	PASS	.	GT:AD:DP:GQ:PL:PS:PQ:JQ	1|0:26,21:47:99:926,0,1061:1566:200:255
1007	78991	.	A	T	814.77	PASS	.	GT:AD:DP:GQ:PL:PS:PQ:JQ	1|0:23,22:45:99:843,0,1067:1566:138:255
1007	79069	.	A	G	1119.77	PASS	.	GT:AD:DP:GQ:PL:PS:PQ:JQ	1|0:23,29:52:99:1148,0,1657:1566:186:255
1007	79094	.	C	A	1191.77	PASS	.	GT:AD:DP:GQ:PL:PS:PQ:JQ	1|0:26,29:55:99:1220,0,1691:1566:191:255
1007	79109	.	A	G	1180.77	PASS	.	GT:AD:DP:GQ:PL:PS:PQ:JQ	1|0:26,31:57:99:1209,0,1548:1566:158:255
1007	79200	.	T	C	936.77	PASS	.	GT:AD:DP:GQ:PL:PS:PQ:JQ	1|0:31,28:59:99:965,0,1071:1566:194:255
1007	79364	.	C	T	163.77	PASS	.	GT:AD:DP:GQ:PL:PS:PQ:JQ	1|0:24,8:32:99:192,0,935:1566:36:255
1007	80032	.	T	C	418.77	PASS	.	GT:AD:DP:GQ:PL:PS:PQ:JQ	1|0:28,14:42:99:447,0,999:1566:155:255
1007	80140	.	T	A	577.77	PASS	.	GT:AD:DP:GQ:PL:PS:PQ:JQ	1|0:21,18:39:99:606,0,831:1566:149:255
1007	80143	.	A	G	748.77	PASS	.	GT:AD:DP:GQ:PL:PS:PQ:JQ	1|0:20,20:40:99:777,0,792:1566:156:255
1007	80167	.	G	A	706.77	PASS	.	GT:AD:DP:GQ:PL:PS:PQ:JQ	1|0:20,18:38:99:735,0,819:1566:150:255
1007	80219	.	A	T	1535.77	PASS	.	GT:AD:DP:GQ:PL:PS:PQ:JQ	1|0:19,40:59:99:1564,0,665:1566:255:255
1007	80244	.	A	G	1360.77	PASS	.	GT:AD:DP:GQ:PL:PS:PQ:JQ	1|0:19,36:55:99:1389,0,689:1566:255:255
1007	80303	.	G	A	637.77	PASS	.	GT:AD:DP:GQ:PL:PS:PQ:JQ	1|0:16,15:31:99:666,0,582:1566:25:25
1007	80320	.	T	G	632.77	PASS	.	GT:AD:DP:GQ:PL:PS:PQ:JQ	1|0:23,18:41:99:661,0,1637:1566:164:255
1007	80321	.	T	C	632.77	PASS	.	GT:AD:DP:GQ:PL:PS:PQ:JQ	1|0:23,18:41:99:661,0,1637:1566:127:255
1007	80380	.	C	T	575.77	PASS	.	GT:AD:DP:GQ:PL:PS:PQ:JQ	1|0:19,16:35:99:604,0,1546:1566:125:255
1007	80384	.	A	G	620.77	PASS	.	GT:AD:DP:GQ:PL:PS:PQ:JQ	1|0:18,15:33:99:649,0,1522:1566:119:255
1007	80386	.	T	C	547.77	PASS	.	GT:AD:DP:GQ:PL:PS:PQ:JQ	1|0:18,15:33:99:576,0,1528:1566:119:255
1007	80503	.	G	A	335.77	PASS	.	GT:AD:DP:GQ:PL:PS:PQ:JQ	1|0:33,11:44:99:364,0,1225:1566:161:255
1007	80557	.	T	A	430.77	PASS	.	GT:AD:DP:GQ:PL:PS:PQ:JQ	1|0:35,14:49:99:459,0,1494:1566:199:255
1007	80568	.	A	G	601.77	PASS	.	GT:AD:DP:GQ:PL:PS:PQ:JQ	1|0:34,17:51:99:630,0,1440:1566:205:255
1007	80636	.	A	G	817.77	PASS	.	GT:AD:DP:GQ:PL:PS:PQ:JQ	1|0:28,23:51:99:846,0,1104:1566:255:255
1007	80648	.	T	C	838.77	PASS	.	GT:AD:DP:GQ:PL:PS:PQ:JQ	1|0:33,24:57:99:867,0,1267:1566:255:255
1007	80692	.	C	A	118.77	PASS	.	GT:AD:DP:GQ:PL:PS:PQ:JQ	1|0:21,5:26:99:147,0,815:1566:25:25
1007	80702	.	G	A	684.77	PASS	.	GT:AD:DP:GQ:PL:PS:PQ:JQ	1|0:38,20:58:99:713,0,1615:1566:198:255
1007	80703	.	C	G	684.77	PASS	.	GT:AD:DP:GQ:PL:PS:PQ:JQ	1|0:38,20:58:99:713,0,1615:1566:199:255
1007	80734	.	A	T	616.77	PASS	.	GT:AD:DP:GQ:PL:PS:PQ:JQ	1|0:37,18:55:99:645,0,1611:1566:193:255
1007	80817	.	C	G	733.77	PASS	.	GT:AD:DP:GQ:PL:PS:PQ:JQ	1|0:40,21:61:99:762,0,1569:1566:216:255
1007	80834	.	T	G	837.77	PASS	.	GT:AD:DP:GQ:PL:PS:PQ:JQ	1|0:44,23:67:99:866,0,1907:1566:233:255
1007	80849	.	A	G	977.77	PASS	.	GT:AD:DP:GQ:PL:PS:PQ:JQ	1|0:45,28:73:99:1006,0,1805:1566:246:255
1007	80943	.	T	A	511.77	PASS	.	GT:AD:DP:GQ:PL:PS:PQ:JQ	1|0:0,12:12:36:540,36,0:1566:25:25
1007	80944	.	A	T	511.77	PASS	.	GT:AD:DP:GQ:PL:PS:PQ:JQ	1|0:0,12:12:36:540,36,0:1566:25:25
1007	80960	.	G	A	466.77	PASS	.	GT:AD:DP:GQ:PL:PS:PQ:JQ	1|0:0,11:11:33:495,33,0:1566:25:25
1007	82325	.	A	G	508.77	PASS	.	GT:AD:DP:GQ:PL:PS:PQ:JQ	1|0:56,16:72:99:537,0,2379:1566:208:255
1007	82438	.	C	T	337.77	PASS	.	GT:AD:DP:GQ:PL:PS:PQ:JQ	1|0:4,9:13:99:366,0,105:1566:25:25
1007	82442	.	T	C	407.77	PASS	.	GT:AD:DP:GQ:PL:PS:PQ:JQ	1|0:3,9:12:93:436,0,93:1566:25:25
1007	82443	.	G	A	496.77	PASS	.	GT:AD:DP:GQ:PL:PS:PQ:JQ	1|0:0,12:12:37:525,37,0:1566:25:25
1007	82490	.	C	T	880.77	PASS	.	GT:AD:DP:GQ:PL:PS:PQ:JQ	1|0:0,21:21:63:909,63,0:1566:25:25
1007	82613	.	A	G	820.77	PASS	.	GT:AD:DP:GQ:PL:PS:PQ:JQ	1|0:24,22:46:99:849,0,6076:1566:255:255
1007	82616	.	A	G	862.77	PASS	.	GT:AD:DP:GQ:PL:PS:PQ:JQ	1|0:25,23:48:99:891,0,6073:1566:255:255
1007	82681	.	G	C	1071.77	PASS	.	GT:AD:DP:GQ:PL:PS:PQ:JQ	1|0:38,29:67:99:1100,0,7856:1566:255:255
1007	82699	.	A	G	1048.77	PASS	.	GT:AD:DP:GQ:PL:PS:PQ:JQ	1|1:43,30:73:99:1077,0,1606:1566:255:255
1007	82732	.	T	A	1019.77	PASS	.	GT:AD:DP:GQ:PL:PS:PQ:JQ	1|0:42,29:71:99:1048,0,2805:1566:249:255
1007	82747	.	G	A	894.77	PASS	.	GT:AD:DP:GQ:PL:PS:PQ:JQ	1|0:42,25:67:99:923,0,2818:1566:238:255
1007	82764	.	G	C	1006.77	PASS	.	GT:AD:DP:GQ:PL:PS:PQ:JQ	1|0:0,23:23:69:1035,69,0:1566:25:25
1007	82772	.	G	T	916.77	PASS	.	GT:AD:DP:GQ:PL:PS:PQ:JQ	1|0:0,21:21:63:945,63,0:1566:25:25
1007	82829	.	G	T	1093.77	PASS	.	GT:AD:DP:GQ:PL:PS:PQ:JQ	1|0:0,23:23:75:1122,75,0:1566:25:25
1007	82850	.	A	G	1583.77	PASS	.	GT:AD:DP:GQ:PL:PS:PQ:JQ	1|0:0,34:34:99:1612,108,0:1566:25:25
1007	82863	.	G	T	1178.77	PASS	.	GT:AD:DP:GQ:PL:PS:PQ:JQ	1|0:15,31:46:99:1207,0,537:1566:25:25
1007	82875	.	T	A	2176.77	PASS	.	GT:AD:DP:GQ:PL:PS:PQ:JQ	1|0:0,49:49:99:2205,147,0:1566:25:25
1007	82898	.	A	G	1157.77	PASS	.	GT:AD:DP:GQ:PL:PS:PQ:JQ	1|0:15,30:45:99:1186,0,540:1566:25:25
1007	82906	.	C	T	2033.77	PASS	.	GT:AD:DP:GQ:PL:PS:PQ:JQ	1|0:0,46:46:99:2062,138,0:1566:25:25
1007	82953	.	A	T	576.77	PASS	.	GT:AD:DP:GQ:PL:PS:PQ:JQ	1|0:0,15:15:45:605,45,0:1566:25:25
1007	82980	.	G	C	703.77	PASS	.	GT:AD:DP:GQ:PL:PS:PQ:JQ	1|0:5,17:22:99:732,0,156:1566:25:25
1007	82985	.	A	G	127.77	PASS	.	GT:AD:DP:GQ:PL:PS:PQ:JQ	1|0:18,5:23:99:156,0,732:1566:25:25
1007	83009	.	G	A	829.77	PASS	.	GT:AD:DP:GQ:PL:PS:PQ:JQ	1|0:8,21:29:99:858,0,273:1566:25:25
1007	83016	.	T	A	1191.77	PASS	.	GT:AD:DP:GQ:PL:PS:PQ:JQ	1|0:0,27:27:81:1215,81,0:1566:25:25
1007	83055	.	T	A	2590.77	PASS	.	GT:AD:DP:GQ:PL:PS:PQ:JQ	1|0:32,65:97:99:2619,0,1028:1566:251:255
1007	83105	.	T	A	1166.77	PASS	.	GT:AD:DP:GQ:PL:PS:PQ:JQ	1|0:37,29:66:99:1195,0,2320:1566:202:255
1007	83200	.	G	A	2277.77	PASS	.	GT:AD:DP:GQ:PL:PS:PQ:JQ	1|0:22,62:84:99:2306,0,1219:1566:230:255
1007	83883	.	G	A	1919.77	PASS	.	GT:AD:DP:GQ:PL:PS:PQ:JQ	0|1:103,53:156:99:1948,0,4380:1566:199:255
1007	83885	.	C	T	1958.77	PASS	.	GT:AD:DP:GQ:PL:PS:PQ:JQ	0|1:103,53:156:99:1987,0,4419:1566:215:255
1007	83893	.	C	G	1713.77	PASS	.	GT:AD:DP:GQ:PL:PS:PQ:JQ	1|0:61,44:105:99:1742,0,2507:1566:25:25
1007	83944	.	G	A	2280.77	PASS	.	GT:AD:DP:GQ:PL:PS:PQ:JQ	0|1:54,58:112:99:2309,0,2389:1566:255:255
1007	83950	.	G	T	1602.77	PASS	.	GT:AD:DP:GQ:PL:PS:PQ:JQ	0|1:57,40:97:99:1631,0,2521:1566:168:255
1007	83951	.	T	C	1521.77	PASS	.	GT:AD:DP:GQ:PL:PS:PQ:JQ	0|1:71,41:112:99:1550,0,3070:1566:255:255
1007	83959	.	G	A	624.77	PASS	.	GT:AD:DP:GQ:PL:PS:PQ:JQ	1|0:60,20:80:99:653,0,2543:1566:25:25
1007	83962	.	G	C	2058.77	PASS	.	GT:AD:DP:GQ:PL:PS:PQ:JQ	0|1:59,52:111:99:2087,0,2572:1566:255:255
1007	83971	.	G	T	1257.77	PASS	.	GT:AD:DP:GQ:PL:PS:PQ:JQ	0|1:72,35:107:99:1286,0,3256:1566:255:255
1007	83975	.	C	G	1221.77	PASS	.	GT:AD:DP:GQ:PL:PS:PQ:JQ	0|1:72,35:107:99:1250,0,3175:1566:255:255
1007	83993	.	G	C	1959.77	PASS	.	GT:AD:DP:GQ:PL:PS:PQ:JQ	0|1:58,52:110:99:1988,0,2788:1566:255:255
1007	84022	.	G	A	3051.77	PASS	.	GT:AD:DP:GQ:PL:PS:PQ:JQ	0|1:48,73:121:99:3080,0,1979:1566:255:255
1007	84043	.	C	A	3813.77	PASS	.	GT:AD:DP:GQ:PL:PS:PQ:JQ	1|1:36,94:130:99:3842,0,1097:1566:255:255
1007	84170	.	T	C	412.77	PASS	.	GT:AD:DP:GQ:PL:PS:PQ:JQ	0|1:21,12:33:99:441,0,886:1566:100:255
1007	84171	.	G	C	412.77	PASS	.	GT:AD:DP:GQ:PL:PS:PQ:JQ	0|1:20,12:32:99:441,0,886:1566:73:255
1007	84191	.	T	A	184.77	PASS	.	GT:AD:DP:GQ:PL:PS:PQ:JQ	0|1:26,7:33:99:213,0,1113:1566:113:255
1007	84453	.	A	G	180.77	PASS	.	GT:AD:DP:GQ:PL:PS:PQ:JQ	0|1:39,9:48:99:209,0,1322:1566:163:255
1007	85729	.	A	G	140.77	PASS	.	GT:AD:DP:GQ:PL:PS:PQ:JQ	0|1:16,7:23:99:169,0,447:1566:82:255
1007	86131	.	T	C	1336.77	PASS	.	GT:AD:DP:GQ:PL:PS:PQ:JQ	0|1:30,35:65:99:1365,0,3401:1566:240:255
1007	86147	.	G	C	1299.77	PASS	.	GT:AD:DP:GQ:PL:PS:PQ:JQ	0|1:26,34:60:99:1328,0,3315:1566:180:255
1007	86412	.	T	C	947.77	PASS	.	GT:AD:DP:GQ:PL:PS:PQ:JQ	0|1:29,29:58:99:976,0,955:1566:191:255
1007	86524	.	T	C	1142.77	PASS	.	GT:AD:DP:GQ:PL:PS:PQ:JQ	0|1:36,32:68:99:1171,0,1344:1566:239:255
1007	86741	.	A	G	741.77	PASS	.	GT:AD:DP:GQ:PL:PS:PQ:JQ	0|1:34,24:58:99:770,0,1216:1566:186:255
1007	87177	.	A	C	854.77	PASS	.	GT:AD:DP:GQ:PL:PS:PQ:JQ	0|1:27,25:52:99:883,0,977:1566:187:255
1007	88743	.	C	G	817.77	PASS	.	GT:AD:DP:GQ:PL:PS:PQ:JQ	0|1:29,25:54:99:846,0,1079:1566:190:255
1007	89137	.	G	A	883.77	PASS	.	GT:AD:DP:GQ:PL:PS:PQ:JQ	0|1:27,27:54:99:912,0,985:1566:199:255
1007	89287	.	A	G	780.77	PASS	.	GT:AD:DP:GQ:PL:PS:PQ:JQ	0|1:18,24:42:99:809,0,670:1566:164:255
1007	89331	.	C	T	1032.77	PASS	.	GT:AD:DP:GQ:PL:PS:PQ:JQ	0|1:18,27:45:99:1061,0,814:1566:170:255
1007	89366	.	C	G	1162.77	PASS	.	GT:AD:DP:GQ:PL:PS:PQ:JQ	0|1:15,30:45:99:1191,0,717:1566:170:255
1007	89513	.	G	A	703.77	PASS	.	GT:AD:DP:GQ:PL:PS:PQ:JQ	1|0:31,23:54:99:732,0,1053:1566:206:255
1007	89581	.	T	C	530.77	PASS	.	GT:AD:DP:GQ:PL:PS:PQ:JQ	1|0:32,14:46:99:559,0,1317:1566:187:255
1007	89601	.	G	A	519.77	PASS	.	GT:AD:DP:GQ:PL:PS:PQ:JQ	1|0:33,16:49:99:548,0,1293:1566:186:255
1007	89726	.	G	A	786.77	PASS	.	GT:AD:DP:GQ:PL:PS:PQ:JQ	0|1:27,23:50:99:815,0,1656:1566:147:255
1007	89727	.	A	G	786.77	PASS	.	GT:AD:DP:GQ:PL:PS:PQ:JQ	0|1:27,23:50:99:815,0,1656:1566:166:255
1007	89806	.	C	A	1149.77	PASS	.	GT:AD:DP:GQ:PL:PS:PQ:JQ	0|1:27,30:57:99:1178,0,1032:1566:213:255
1007	89811	.	A	C	1191.77	PASS	.	GT:AD:DP:GQ:PL:PS:PQ:JQ	0|1:27,31:58:99:1220,0,1040:1566:225:255
1007	89816	.	A	G	1233.77	PASS	.	GT:AD:DP:GQ:PL:PS:PQ:JQ	0|1:22,31:53:99:1262,0,1037:1566:209:255
1007	89845	.	A	G	1326.77	PASS	.	GT:AD:DP:GQ:PL:PS:PQ:JQ	0|1:23,33:56:99:1355,0,841:1566:234:255
1007	89908	.	T	A	1050.77	PASS	.	GT:AD:DP:GQ:PL:PS:PQ:JQ	0|1:22,28:50:99:1079,0,762:1566:207:255
1007	89965	.	C	T	1024.77	PASS	.	GT:AD:DP:GQ:PL:PS:PQ:JQ	0|1:20,30:50:99:1053,0,682:1566:188:255
1007	90107	.	A	G	890.77	PASS	.	GT:AD:DP:GQ:PL:PS:PQ:JQ	0|1:27,25:52:99:919,0,1453:1566:184:255
1007	90119	.	G	A	826.77	PASS	.	GT:AD:DP:GQ:PL:PS:PQ:JQ	0|1:34,18:52:99:855,0,1936:1566:193:255
1007	90121	.	G	A	621.77	PASS	.	GT:AD:DP:GQ:PL:PS:PQ:JQ	0|1:34,18:52:99:650,0,2034:1566:189:255
1007	90131	.	A	C	612.77	PASS	.	GT:AD:DP:GQ:PL:PS:PQ:JQ	0|1:36,18:54:99:641,0,2292:1566:198:255
1007	90133	.	T	G	612.77	PASS	.	GT:AD:DP:GQ:PL:PS:PQ:JQ	0|1:36,18:54:99:641,0,2292:1566:196:255
1007	90183	.	T	C	470.77	PASS	.	GT:AD:DP:GQ:PL:PS:PQ:JQ	0|1:29,14:43:99:499,0,1955:1566:165:255
1007	90190	.	G	A	472.77	PASS	.	GT:AD:DP:GQ:PL:PS:PQ:JQ	0|1:28,14:42:99:501,0,1945:1566:167:255
1007	90193	.	A	G	472.77	PASS	.	GT:AD:DP:GQ:PL:PS:PQ:JQ	0|1:29,13:42:99:501,0,1945:1566:167:255
1007	90315	.	C	G	748.77	PASS	.	GT:AD:DP:GQ:PL:PS:PQ:JQ	0|1:20,20:40:99:777,0,1156:1566:158:255
1007	90368	.	G	A	924.77	PASS	.	GT:AD:DP:GQ:PL:PS:PQ:JQ	0|1:27,28:55:99:953,0,922:1566:229:255
1007	90671	.	G	T	1045.77	PASS	.	GT:AD:DP:GQ:PL:PS:PQ:JQ	0|1:29,33:62:99:1074,0,940:1566:209:255
1007	92381	.	A	T	643.77	PASS	.	GT:AD:DP:GQ:PL:PS:PQ:JQ	0|1:0,13:13:45:672,45,0:1566:25:25
1007	92423	.	A	G	2076.77	PASS	.	GT:AD:DP:GQ:PL:PS:PQ:JQ	0|1:26,50:76:99:2105,0,1363:1566:255:255
1007	92437	.	G	A	2526.73	PASS	.	GT:AD:DP:GQ:PL:PS:PQ:JQ	0|1:27,62:89:99:2564,0,1652:1566:255:255
1007	92466	.	A	T	3574.77	PASS	.	GT:AD:DP:GQ:PL:PS:PQ:JQ	0|1:26,87:113:99:3603,0,1579:1566:255:255
1007	92476	.	A	G	3819.77	PASS	.	GT:AD:DP:GQ:PL:PS:PQ:JQ	0|1:25,94:119:99:3848,0,1471:1566:255:255
1007	92517	.	C	T	4291.77	PASS	.	GT:AD:DP:GQ:PL:PS:PQ:JQ	0|1:24,104:128:99:4320,0,1174:1566:255:255
1007	92535	.	A	C	4157.77	PASS	.	GT:AD:DP:GQ:PL:PS:PQ:JQ	0|1:22,98:120:99:4186,0,1121:1566:255:255
1007	92808	.	C	T	6225.77	PASS	.	GT:AD:DP:GQ:PL:PS:PQ:JQ	1|1:42,148:190:99:6254,0,1769:1566:196:255
1007	92827	.	G	A	6667.77	PASS	.	GT:AD:DP:GQ:PL:PS:PQ:JQ	1|1:38,155:193:99:6696,0,1660:1566:125:255
1007	92836	.	A	G	4130.77	PASS	.	GT:AD:DP:GQ:PL:PS:PQ:JQ	1|1:85,106:191:99:4159,0,3720:1566:255:255
1007	92838	.	A	G	4290.77	PASS	.	GT:AD:DP:GQ:PL:PS:PQ:JQ	1|1:84,107:191:99:4319,0,3708:1566:255:255
1007	92866	.	A	G	2511.77	PASS	.	GT:AD:DP:GQ:PL:PS:PQ:JQ	0|1:48,60:108:99:2540,0,7466:1566:25:25
1007	92877	.	A	T	4419.77	PASS	.	GT:AD:DP:GQ:PL:PS:PQ:JQ	0|1:15,105:120:99:4448,0,6075:1566:25:25
1007	92893	.	A	G	4362.77	PASS	.	GT:AD:DP:GQ:PL:PS:PQ:JQ	0|1:19,105:124:99:4391,0,7514:1566:25:25
1007	92920	.	T	G	3044.77	PASS	.	GT:AD:DP:GQ:PL:PS:PQ:JQ	0|1:52,77:129:99:3073,0,8867:1566:25:25
1007	92976	.	T	C	636.77	PASS	.	GT:AD:DP:GQ:PL:PS:PQ:JQ	1|1:55,19:74:99:665,0,2450:1566:255:255
1007	92977	.	G	A	636.77	PASS	.	GT:AD:DP:GQ:PL:PS:PQ:JQ	1|1:56,19:75:99:665,0,2450:1566:255:255
1007	92979	.	G	A	2995.77	PASS	.	GT:AD:DP:GQ:PL:PS:PQ:JQ	0|1:62,83:145:99:3024,0,2226:1566:25:25
1007	92994	.	A	G	1020.77	PASS	.	GT:AD:DP:GQ:PL:PS:PQ:JQ	1|1:54,29:83:99:1049,0,2339:1566:255:255
1007	93032	.	A	G	1686.77	PASS	.	GT:AD:DP:GQ:PL:PS:PQ:JQ	1|1:55,43:98:99:1715,0,2375:1566:255:255
1007	93041	.	T	C	2631.77	PASS	.	GT:AD:DP:GQ:PL:PS:PQ:JQ	0|1:61,68:129:99:2660,0,2525:1566:25:25
1007	93046	.	G	A	2421.73	PASS	.	GT:AD:DP:GQ:PL:PS:PQ:JQ	0|1:62,63:125:99:2459,0,2414:1566:25:25
1007	93062	.	A	G	2136.77	PASS	.	GT:AD:DP:GQ:PL:PS:PQ:JQ	0|1:61,56:117:99:2165,0,2435:1566:25:25
1007	93068	.	T	C	3090.77	PASS	.	GT:AD:DP:GQ:PL:PS:PQ:JQ	0|1:21,77:98:99:3119,0,601:1566:255:255
1007	93123	.	A	G	1512.77	PASS	.	GT:AD:DP:GQ:PL:PS:PQ:JQ	0|1:24,45:69:99:1541,0,839:1566:255:255
1007	93146	.	G	A	5484.77	PASS	.	GT:AD:DP:GQ:PL:PS:PQ:JQ	0|1:27,131:158:99:5513,0,729:1566:25:25
1007	93161	.	A	T	5162.77	PASS	.	GT:AD:DP:GQ:PL:PS:PQ:JQ	0|1:31,122:153:99:5191,0,1006:1566:25:25
1007	93189	.	C	T	4842.77	PASS	.	GT:AD:DP:GQ:PL:PS:PQ:JQ	0|1:28,114:142:99:4871,0,821:1566:25:25
1007	93198	.	C	G	3963.77	PASS	.	GT:AD:DP:GQ:PL:PS:PQ:JQ	0|1:27,85:112:99:3992,0,842:1566:25:25
1007	93203	.	T	G	3378.77	PASS	.	GT:AD:DP:GQ:PL:PS:PQ:JQ	0|1:26,81:107:99:3407,0,842:1566:25:25
1007	93216	.	G	T	2961.77	PASS	.	GT:AD:DP:GQ:PL:PS:PQ:JQ	0|1:24,68:92:99:2990,0,830:1566:25:25
1007	93234	.	A	C	2475.77	PASS	.	GT:AD:DP:GQ:PL:PS:PQ:JQ	0|1:19,60:79:99:2504,0,614:1566:25:25
1007	93245	.	C	T	2185.77	PASS	.	GT:AD:DP:GQ:PL:PS:PQ:JQ	0|1:17,53:70:99:2214,0,554:1566:25:25
1007	93294	.	G	T	3406.77	PASS	.	GT:AD:DP:GQ:PL:PS:PQ:JQ	0|1:9,88:97:99:3435,0,157:1566:25:25
1007	93337	.	G	A	3542.77	PASS	.	GT:AD:DP:GQ:PL:PS:PQ:JQ	0|1:28,95:123:99:3571,0,4147:1566:255:255
1007	93360	.	T	G	5300.77	PASS	.	GT:AD:DP:GQ:PL:PS:PQ:JQ	0|1:27,124:151:99:5329,0,4895:1566:255:255
1007	93371	.	A	C	5315.77	PASS	.	GT:AD:DP:GQ:PL:PS:PQ:JQ	0|1:23,123:146:99:5344,0,4604:1566:255:255
1007	93391	.	A	G	5076.77	PASS	.	GT:AD:DP:GQ:PL:PS:PQ:JQ	0|1:19,113:132:99:5105,0,4099:1566:255:255
1007	93399	.	A	T	4645.77	PASS	.	GT:AD:DP:GQ:PL:PS:PQ:JQ	0|1:20,113:133:99:4674,0,4092:1566:255:255
1007	93452	.	A	G	3074.77	PASS	.	GT:AD:DP:GQ:PL:PS:PQ:JQ	0|1:25,76:101:99:3103,0,765:1566:255:255
1007	93476	.	A	G	3567.77	PASS	.	GT:AD:DP:GQ:PL:PS:PQ:JQ	0|1:19,86:105:99:3596,0,536:1566:255:255
1007	93482	.	A	G	3900.77	PASS	.	GT:AD:DP:GQ:PL:PS:PQ:JQ	0|1:19,93:112:99:3929,0,554:1566:255:255
1007	93495	.	T	G	4326.77	PASS	.	GT:AD:DP:GQ:PL:PS:PQ:JQ	0|1:18,100:118:99:4355,0,440:1566:255:255
1007	93512	.	G	A	3071.77	PASS	.	GT:AD:DP:GQ:PL:PS:PQ:JQ	0|1:47,80:127:99:3100,0,1588:1566:255:255
1007	93516	.	A	G	3113.77	PASS	.	GT:AD:DP:GQ:PL:PS:PQ:JQ	0|1:47,79:126:99:3142,0,1585:1566:255:255
1007	93526	.	A	G	4572.77	PASS	.	GT:AD:DP:GQ:PL:PS:PQ:JQ	0|1:20,107:127:99:4601,0,506:1566:255:255
1007	93528	.	C	G	4530.77	PASS	.	GT:AD:DP:GQ:PL:PS:PQ:JQ	0|1:20,109:129:99:4559,0,509:1566:255:255
1007	93542	.	A	C	4734.77	PASS	.	GT:AD:DP:GQ:PL:PS:PQ:JQ	0|1:18,114:132:99:4763,0,578:1566:255:255
1007	93547	.	C	A	4827.77	PASS	.	GT:AD:DP:GQ:PL:PS:PQ:JQ	0|1:19,115:134:99:4856,0,446:1566:255:255
1007	93571	.	C	T	5324.77	PASS	.	GT:AD:DP:GQ:PL:PS:PQ:JQ	0|1:20,125:145:99:5353,0,493:1566:255:255
1007	93575	.	A	T	5447.77	PASS	.	GT:AD:DP:GQ:PL:PS:PQ:JQ	0|1:20,127:147:99:5476,0,526:1566:255:255
1007	93576	.	G	A	5408.77	PASS	.	GT:AD:DP:GQ:PL:PS:PQ:JQ	0|1:21,128:149:99:5437,0,487:1566:255:255
1007	93587	.	T	C	5783.77	PASS	.	GT:AD:DP:GQ:PL:PS:PQ:JQ	0|1:22,137:159:99:5812,0,502:1566:255:255
1007	93596	.	G	T	5708.77	PASS	.	GT:AD:DP:GQ:PL:PS:PQ:JQ	0|1:19,136:155:99:5737,0,382:1566:255:255
1007	93648	.	G	A	5876.77	PASS	.	GT:AD:DP:GQ:PL:PS:PQ:JQ	0|1:19,135:154:99:5905,0,631:1566:255:255
1007	93680	.	A	G	5599.77	PASS	.	GT:AD:DP:GQ:PL:PS:PQ:JQ	0|1:21,135:156:99:5628,0,728:1566:255:255
1007	93751	.	T	A	3520.77	PASS	.	GT:AD:DP:GQ:PL:PS:PQ:JQ	0|1:15,87:102:99:3549,0,388:1566:255:255
1007	93767	.	A	G	3190.77	PASS	.	GT:AD:DP:GQ:PL:PS:PQ:JQ	0|1:12,76:88:99:3219,0,307:1566:255:255
1007	93830	.	A	G	2360.77	PASS	.	GT:AD:DP:GQ:PL:PS:PQ:JQ	0|1:10,59:69:99:2389,0,202:1566:255:255
1007	93859	.	T	C	2363.77	PASS	.	GT:AD:DP:GQ:PL:PS:PQ:JQ	0|1:12,62:74:99:2392,0,304:1566:255:255
1007	94145	.	G	A	1493.77	PASS	.	GT:AD:DP:GQ:PL:PS:PQ:JQ	0|1:23,40:63:99:1522,0,840:1566:255:255
1007	94158	.	T	G	1217.77	PASS	.	GT:AD:DP:GQ:PL:PS:PQ:JQ	0|1:26,33:59:99:1246,0,1361:1566:223:255
1007	94167	.	A	G	1112.77	PASS	.	GT:AD:DP:GQ:PL:PS:PQ:JQ	0|1:28,30:58:99:1141,0,1409:1566:230:255
1007	94930	.	T	A	238.77	PASS	.	GT:AD:DP:GQ:PL:PS:PQ:JQ	0|1:18,9:27:99:267,0,681:1566:141:255
1007	95415	.	G	C	879.77	PASS	.	GT:AD:DP:GQ:PL:PS:PQ:JQ	0|1:30,26:56:99:908,0,1128:1566:215:255
1007	95468	.	C	A	699.77	PASS	.	GT:AD:DP:GQ:PL:PS:PQ:JQ	0|1:20,21:41:99:728,0,756:1566:176:255
1007	95683	.	A	G	1616.77	PASS	.	GT:AD:DP:GQ:PL:PS:PQ:JQ	0|1:37,46:83:99:1645,0,1307:1566:255:255
1007	95735	.	A	G	900.77	PASS	.	GT:AD:DP:GQ:PL:PS:PQ:JQ	0|1:35,28:63:99:929,0,1218:1566:178:255
1007	96257	.	C	T	979.77	PASS	.	GT:AD:DP:GQ:PL:PS:PQ:JQ	0|1:19,30:49:99:1008,0,631:1566:161:255
1007	96378	.	T	C	1061.77	PASS	.	GT:AD:DP:GQ:PL:PS:PQ:JQ	0|1:22,31:53:99:1090,0,723:1566:120:255
1007	96763	.	T	G	524.77	PASS	.	GT:AD:DP:GQ:PL:PS:PQ:JQ	0|1:21,17:38:99:553,0,690:1566:161:255
1007	98674	.	G	C	184.77	PASS	.	GT:AD:DP:GQ:PL:PS:PQ:JQ	0|1:8,6:14:99:213,0,308:1566:107:255
1007	98841	.	A	C	544.77	PASS	.	GT:AD:DP:GQ:PL:PS:PQ:JQ	0|1:33,17:50:99:573,0,5383:1566:172:255
1007	98867	.	C	G	549.77	PASS	.	GT:AD:DP:GQ:PL:PS:PQ:JQ	0|1:35,17:52:99:578,0,5513:1566:195:255
1007	99008	.	T	A	1782.77	PASS	.	GT:AD:DP:GQ:PL:PS:PQ:JQ	0|1:26,44:70:99:1811,0,6065:1566:255:255
1007	99020	.	C	T	1611.73	PASS	.	GT:AD:DP:GQ:PL:PS:PQ:JQ	0|1:24,37:61:99:1649,0,5779:1566:255:255
1007	99080	.	G	C	1555.77	PASS	.	GT:AD:DP:GQ:PL:PS:PQ:JQ	0|1:19,41:60:99:1584,0,3471:1566:244:255
1007	99179	.	C	G	1550.77	PASS	.	GT:AD:DP:GQ:PL:PS:PQ:JQ	0|1:23,40:63:99:1579,0,1261:1566:193:255
1007	99189	.	C	A	1418.77	PASS	.	GT:AD:DP:GQ:PL:PS:PQ:JQ	0|1:20,37:57:99:1447,0,1210:1566:187:255
1007	99374	.	C	A	1187.77	PASS	.	GT:AD:DP:GQ:PL:PS:PQ:JQ	0|1:19,33:52:99:1216,0,618:1566:202:255
1007	99469	.	C	T	1023.77	PASS	.	GT:AD:DP:GQ:PL:PS:PQ:JQ	0|1:13,30:43:99:1052,0,397:1566:176:255
1007	99550	.	C	T	1203.77	PASS	.	GT:AD:DP:GQ:PL:PS:PQ:JQ	0|1:30,35:65:99:1232,0,1006:1566:218:255
1007	99626	.	T	G	1359.77	PASS	.	GT:AD:DP:GQ:PL:PS:PQ:JQ	0|1:26,34:60:99:1388,0,1484:1566:209:255
1007	99637	.	A	G	1395.77	PASS	.	GT:AD:DP:GQ:PL:PS:PQ:JQ	0|1:29,36:65:99:1424,0,1565:1566:219:255
1007	99662	.	G	A	1554.77	PASS	.	GT:AD:DP:GQ:PL:PS:PQ:JQ	0|1:26,41:67:99:1583,0,1105:1566:230:255
1007	99858	.	C	A	1341.77	PASS	.	GT:AD:DP:GQ:PL:PS:PQ:JQ	0|1:21,35:56:99:1370,0,926:1566:197:255
1007	99965	.	C	T	1169.77	PASS	.	GT:AD:DP:GQ:PL:PS:PQ:JQ	0|1:27,32:59:99:1198,0,1293:1566:191:255
1007	99981	.	A	C	1090.77	PASS	.	GT:AD:DP:GQ:PL:PS:PQ:JQ	0|1:25,27:52:99:1119,0,1305:1566:168:255
1007	100058	.	T	C	1228.77	PASS	.	GT:AD:DP:GQ:PL:PS:PQ:JQ	0|1:27,32:59:99:1257,0,1351:1566:198:255
1007	100067	.	C	T	1404.77	PASS	.	GT:AD:DP:GQ:PL:PS:PQ:JQ	0|1:26,34:60:99:1433,0,1315:1566:202:255
1007	100132	.	G	A	956.77	PASS	.	GT:AD:DP:GQ:PL:PS:PQ:JQ	0|1:23,25:48:99:985,0,846:1566:181:255
1007	100230	.	C	T	926.77	PASS	.	GT:AD:DP:GQ:PL:PS:PQ:JQ	0|1:22,30:52:99:955,0,755:1566:170:255
1007	100419	.	C	T	930.77	PASS	.	GT:AD:DP:GQ:PL:PS:PQ:JQ	0|1:28,24:52:99:959,0,1728:1566:179:255
1007	100422	.	A	G	930.77	PASS	.	GT:AD:DP:GQ:PL:PS:PQ:JQ	0|1:29,25:54:99:959,0,1728:1566:182:255
1007	100536	.	T	C	1134.77	PASS	.	GT:AD:DP:GQ:PL:PS:PQ:JQ	0|1:23,32:55:99:1163,0,830:1566:177:255
1007	100626	.	T	C	941.77	PASS	.	GT:AD:DP:GQ:PL:PS:PQ:JQ	0|1:24,28:52:99:970,0,828:1566:183:255
1007	100701	.	T	C	1144.77	PASS	.	GT:AD:DP:GQ:PL:PS:PQ:JQ	0|1:20,29:49:99:1173,0,1064:1566:196:255
1007	100725	.	C	G	1326.77	PASS	.	GT:AD:DP:GQ:PL:PS:PQ:JQ	0|1:18,34:52:99:1355,0,1029:1566:211:255
1007	100734	.	T	C	1407.77	PASS	.	GT:AD:DP:GQ:PL:PS:PQ:JQ	0|1:19,36:55:99:1436,0,951:1566:217:255
1007	100828	.	T	C	1293.77	PASS	.	GT:AD:DP:GQ:PL:PS:PQ:JQ	0|1:18,33:51:99:1322,0,723:1566:170:255
1007	100832	.	G	A	1257.77	PASS	.	GT:AD:DP:GQ:PL:PS:PQ:JQ	0|1:18,31:49:99:1286,0,726:1566:162:255
1007	100833	.	C	T	1219.77	PASS	.	GT:AD:DP:GQ:PL:PS:PQ:JQ	0|1:18,28:46:99:1248,0,687:1566:161:255
1007	100975	.	C	T	664.77	PASS	.	GT:AD:DP:GQ:PL:PS:PQ:JQ	0|1:81,23:104:99:693,0,3371:1566:255:255
1007	100995	.	A	T	885.77	PASS	.	GT:AD:DP:GQ:PL:PS:PQ:JQ	0|1:56,26:82:99:914,0,2399:1566:230:255
1007	101015	.	G	C	786.77	PASS	.	GT:AD:DP:GQ:PL:PS:PQ:JQ	0|1:36,21:57:99:815,0,1445:1566:133:255
1007	101026	.	A	G	795.77	PASS	.	GT:AD:DP:GQ:PL:PS:PQ:JQ	0|1:33,22:55:99:824,0,1319:1566:165:255
1007	101139	.	A	T	689.77	PASS	.	GT:AD:DP:GQ:PL:PS:PQ:JQ	0|1:15,19:34:99:718,0,534:1566:146:255
1007	101370	.	T	C	840.77	PASS	.	GT:AD:DP:GQ:PL:PS:PQ:JQ	0|1:33,25:58:99:869,0,1853:1566:223:255
1007	101444	.	A	G	1057.77	PASS	.	GT:AD:DP:GQ:PL:PS:PQ:JQ	0|1:35,29:64:99:1086,0,1998:1566:255:255
1007	101447	.	A	G	985.77	PASS	.	GT:AD:DP:GQ:PL:PS:PQ:JQ	0|1:34,26:60:99:1014,0,1968:1566:251:255
1007	101571	.	A	G	1284.77	PASS	.	GT:AD:DP:GQ:PL:PS:PQ:JQ	0|1:38,34:72:99:1313,0,1670:1566:255:255
1007	101602	.	C	G	1401.77	PASS	.	GT:AD:DP:GQ:PL:PS:PQ:JQ	0|1:41,37:78:99:1430,0,1955:1566:255:255
1007	101641	.	G	T	1240.77	PASS	.	GT:AD:DP:GQ:PL:PS:PQ:JQ	0|1:40,36:76:99:1269,0,1503:1566:255:255
1007	101816	.	G	A	1380.77	PASS	.	GT:AD:DP:GQ:PL:PS:PQ:JQ	1|0:34,36:70:99:1409,0,1319:1566:228:255
1007	101822	.	G	T	1415.77	PASS	.	GT:AD:DP:GQ:PL:PS:PQ:JQ	1|0:34,36:70:99:1444,0,1316:1566:228:255
1007	101823	.	T	G	1415.77	PASS	.	GT:AD:DP:GQ:PL:PS:PQ:JQ	1|0:34,37:71:99:1444,0,1316:1566:230:255
1007	102114	.	T	A	685.77	PASS	.	GT:AD:DP:GQ:PL:PS:PQ:JQ	0|1:22,20:42:99:714,0,788:1566:162:255
1007	102404	.	A	G	801.77	PASS	.	GT:AD:DP:GQ:PL:PS:PQ:JQ	0|1:33,24:57:99:830,0,1015:1566:196:255
1007	102932	.	A	G	1251.77	PASS	.	GT:AD:DP:GQ:PL:PS:PQ:JQ	0|1:20,32:52:99:1280,0,1500:1566:177:255
1007	102942	.	T	C	1224.77	PASS	.	GT:AD:DP:GQ:PL:PS:PQ:JQ	0|1:19,32:51:99:1253,0,1456:1566:164:255
1007	103220	.	T	C	1377.77	PASS	.	GT:AD:DP:GQ:PL:PS:PQ:JQ	0|1:18,36:54:99:1406,0,618:1566:229:255
1007	104623	.	C	T	1196.77	PASS	.	GT:AD:DP:GQ:PL:PS:PQ:JQ	0|1:22,34:56:99:1225,0,793:1566:195:255
1007	104724	.	G	C	954.77	PASS	.	GT:AD:DP:GQ:PL:PS:PQ:JQ	0|1:21,28:49:99:983,0,686:1566:155:255
1007	105165	.	G	A	1223.77	PASS	.	GT:AD:DP:GQ:PL:PS:PQ:JQ	0|1:27,32:59:99:1252,0,826:1566:215:255
1007	105243	.	C	T	892.77	PASS	.	GT:AD:DP:GQ:PL:PS:PQ:JQ	0|1:23,26:49:99:921,0,699:1566:193:255
1007	105358	.	A	T	1277.77	PASS	.	GT:AD:DP:GQ:PL:PS:PQ:JQ	0|1:24,33:57:99:1306,0,1716:1566:177:255
1007	105371	.	T	G	1227.77	PASS	.	GT:AD:DP:GQ:PL:PS:PQ:JQ	0|1:24,32:56:99:1256,0,1767:1566:171:255
1007	105580	.	A	G	1045.77	PASS	.	GT:AD:DP:GQ:PL:PS:PQ:JQ	0|1:17,28:45:99:1074,0,505:1566:144:255
1007	105986	.	T	C	834.77	PASS	.	GT:AD:DP:GQ:PL:PS:PQ:JQ	0|1:17,24:41:99:863,0,589:1566:162:255
1007	106350	.	G	A	1367.77	PASS	.	GT:AD:DP:GQ:PL:PS:PQ:JQ	0|1:18,36:54:99:1396,0,603:1566:223:255
1007	106860	.	G	T	1524.77	PASS	.	GT:AD:DP:GQ:PL:PS:PQ:JQ	0|1:41,42:83:99:1553,0,1500:1566:255:255
1007	107697	.	C	G	1342.77	PASS	.	GT:AD:DP:GQ:PL:PS:PQ:JQ	0|1:28,36:64:99:1371,0,998:1566:226:255
1007	107763	.	A	G	1082.77	PASS	.	GT:AD:DP:GQ:PL:PS:PQ:JQ	0|1:24,29:53:99:1111,0,836:1566:227:255
1007	108671	.	C	T	1455.77	PASS	.	GT:AD:DP:GQ:PL:PS:PQ:JQ	0|1:26,40:66:99:1484,0,891:1566:234:255
1007	108847	.	T	C	1431.77	PASS	.	GT:AD:DP:GQ:PL:PS:PQ:JQ	0|1:32,40:72:99:1460,0,1065:1566:233:255
1007	109238	.	T	A	1195.77	PASS	.	GT:AD:DP:GQ:PL:PS:PQ:JQ	0|1:22,31:53:99:1224,0,1273:1566:185:255
1007	109256	.	A	G	1167.77	PASS	.	GT:AD:DP:GQ:PL:PS:PQ:JQ	0|1:29,32:61:99:1196,0,1484:1566:204:255
1007	109282	.	T	C	1192.77	PASS	.	GT:AD:DP:GQ:PL:PS:PQ:JQ	0|1:28,30:58:99:1221,0,1744:1566:215:255
1007	109294	.	T	C	1231.77	PASS	.	GT:AD:DP:GQ:PL:PS:PQ:JQ	0|1:29,33:62:99:1260,0,1783:1566:218:255
1007	109327	.	T	C	896.77	PASS	.	GT:AD:DP:GQ:PL:PS:PQ:JQ	0|1:28,29:57:99:925,0,941:1566:212:255
1007	110692	.	C	T	71.77	PASS	.	GT:AD:DP:GQ:PL:PS:PQ:JQ	0|1:22,4:26:99:100,0,889:1566:143:255
1007	110869	.	C	A	138.77	PASS	.	GT:AD:DP:GQ:PL:PS:PQ:JQ	0|1:28,6:34:99:167,0,1233:1566:176:255
1007	110883	.	T	C	127.77	PASS	.	GT:AD:DP:GQ:PL:PS:PQ:JQ	0|1:32,6:38:99:156,0,1398:1566:182:255
1007	110928	.	A	G	355.77	PASS	.	GT:AD:DP:GQ:PL:PS:PQ:JQ	0|1:26,11:37:99:384,0,1123:1566:182:255
1007	111728	.	G	A	747.77	PASS	.	GT:AD:DP:GQ:PL:PS:PQ:JQ	0|1:30,22:52:99:776,0,1060:1566:197:255
1007	112228	.	G	A	979.77	PASS	.	GT:AD:DP:GQ:PL:PS:PQ:JQ	0|1:23,30:53:99:1008,0,728:1566:163:255
1007	112432	.	G	T	1226.77	PASS	.	GT:AD:DP:GQ:PL:PS:PQ:JQ	0|1:22,32:54:99:1255,0,800:1566:199:255
1007	112561	.	G	T	1110.77	PASS	.	GT:AD:DP:GQ:PL:PS:PQ:JQ	0|1:24,31:55:99:1139,0,948:1566:153:255
1007	112956	.	T	C	1011.77	PASS	.	GT:AD:DP:GQ:PL:PS:PQ:JQ	0|1:18,28:46:99:1040,0,1134:1566:137:255
1007	113282	.	G	A	1124.77	PASS	.	GT:AD:DP:GQ:PL:PS:PQ:JQ	0|1:29,30:59:99:1153,0,1032:1566:204:255
1007	113283	.	G	A	1011.77	PASS	.	GT:AD:DP:GQ:PL:PS:PQ:JQ	0|1:29,27:56:99:1040,0,1277:1566:227:255
1007	113300	.	A	C	861.77	PASS	.	GT:AD:DP:GQ:PL:PS:PQ:JQ	0|1:21,24:45:99:890,0,977:1566:208:255
1007	113371	.	C	G	817.77	PASS	.	GT:AD:DP:GQ:PL:PS:PQ:JQ	0|1:24,24:48:99:846,0,873:1566:181:255
1007	113873	.	A	T	558.77	PASS	.	GT:AD:DP:GQ:PL:PS:PQ:JQ	0|1:30,17:47:99:587,0,1071:1566:156:255
1007	114046	.	C	T	1893.77	PASS	.	GT:AD:DP:GQ:PL:PS:PQ:JQ	0|1:45,55:100:99:1922,0,1683:1566:255:255
1007	114163	.	T	C	2140.77	PASS	.	GT:AD:DP:GQ:PL:PS:PQ:JQ	0|1:26,64:90:99:2169,0,767:1566:239:255
1007	114206	.	A	T	2179.77	PASS	.	GT:AD:DP:GQ:PL:PS:PQ:JQ	0|1:27,63:90:99:2208,0,845:1566:255:255
1007	114398	.	T	C	1283.77	PASS	.	GT:AD:DP:GQ:PL:PS:PQ:JQ	0|1:19,37:56:99:1312,0,675:1566:237:255
1007	115673	.	C	G	1270.77	PASS	.	GT:AD:DP:GQ:PL:PS:PQ:JQ	0|1:27,38:65:99:1299,0,943:1566:215:255
1007	115699	.	C	T	1501.77	PASS	.	GT:AD:DP:GQ:PL:PS:PQ:JQ	0|1:26,42:68:99:1530,0,927:1566:231:255
1007	116125	.	C	T	1372.77	PASS	.	GT:AD:DP:GQ:PL:PS:PQ:JQ	0|1:28,40:68:99:1401,0,1014:1566:213:255
1007	116461	.	G	A	1063.77	PASS	.	GT:AD:DP:GQ:PL:PS:PQ:JQ	0|1:20,33:53:99:1092,0,724:1566:191:255
1007	117705	.	A	G	118.77	PASS	.	GT:AD:DP:GQ:PL:PS:PQ:JQ	0|1:34,6:40:99:147,0,1452:1566:25:25
1007	117715	.	C	G	127.77	PASS	.	GT:AD:DP:GQ:PL:PS:PQ:JQ	0|1:31,6:37:99:156,0,1326:1566:25:25
1007	117886	.	A	G	539.77	PASS	.	GT:AD:DP:GQ:PL:PS:PQ:JQ	0|1:15,15:30:99:568,0,569:1566:116:255
1007	117979	.	G	T	841.77	PASS	.	GT:AD:DP:GQ:PL:PS:PQ:JQ	0|1:27,24:51:99:870,0,982:1566:191:255
1007	118047	.	T	C	828.77	PASS	.	GT:AD:DP:GQ:PL:PS:PQ:JQ	0|1:19,24:43:99:857,0,617:1566:164:255
1007	118375	.	T	C	1140.77	PASS	.	GT:AD:DP:GQ:PL:PS:PQ:JQ	0|1:20,31:51:99:1169,0,741:1566:177:255
1007	118653	.	A	G	1004.77	PASS	.	GT:AD:DP:GQ:PL:PS:PQ:JQ	0|1:21,29:50:99:1033,0,721:1566:186:255
1007	118683	.	A	G	751.77	PASS	.	GT:AD:DP:GQ:PL:PS:PQ:JQ	0|1:23,24:47:99:780,0,700:1566:169:255
1007	118717	.	G	C	1049.77	PASS	.	GT:AD:DP:GQ:PL:PS:PQ:JQ	0|1:30,32:62:99:1078,0,1106:1566:205:255
1007	119195	.	T	C	582.77	PASS	.	GT:AD:DP:GQ:PL:PS:PQ:JQ	0|1:28,19:47:99:611,0,979:1566:173:255
1007	119309	.	A	C	989.77	PASS	.	GT:AD:DP:GQ:PL:PS:PQ:JQ	0|1:23,27:50:99:1018,0,1487:1566:170:255
1007	119327	.	T	A	942.77	PASS	.	GT:AD:DP:GQ:PL:PS:PQ:JQ	0|1:18,24:42:99:971,0,1298:1566:167:255
1007	119585	.	C	T	901.77	PASS	.	GT:AD:DP:GQ:PL:PS:PQ:JQ	0|1:25,24:49:99:930,0,966:1566:193:255
1007	119607	.	T	C	1012.77	PASS	.	GT:AD:DP:GQ:PL:PS:PQ:JQ	0|1:27,28:55:99:1041,0,1031:1566:216:255
1007	119676	.	C	G	1137.77	PASS	.	GT:AD:DP:GQ:PL:PS:PQ:JQ	0|1:25,32:57:99:1166,0,904:1566:228:255
1007	119739	.	A	G	865.77	PASS	.	GT:AD:DP:GQ:PL:PS:PQ:JQ	0|1:23,24:47:99:894,0,1058:1566:193:255
1007	119761	.	G	A	819.77	PASS	.	GT:AD:DP:GQ:PL:PS:PQ:JQ	0|1:21,23:44:99:848,0,1066:1566:173:255
1007	120594	.	G	A	392.77	PASS	.	GT:AD:DP:GQ:PL:PS:PQ:JQ	0|1:11,12:23:99:421,0,375:1566:133:255
1007	120694	.	C	T	1152.77	PASS	.	GT:AD:DP:GQ:PL:PS:PQ:JQ	0|1:26,30:56:99:1181,0,1001:1566:255:255
1007	120727	.	T	G	1100.77	PASS	.	GT:AD:DP:GQ:PL:PS:PQ:JQ	0|1:29,29:58:99:1129,0,1131:1566:226:255
1007	120787	.	T	C	829.77	PASS	.	GT:AD:DP:GQ:PL:PS:PQ:JQ	0|1:22,22:44:99:858,0,858:1566:168:255
1007	120788	.	G	A	829.77	PASS	.	GT:AD:DP:GQ:PL:PS:PQ:JQ	0|1:22,22:44:99:858,0,858:1566:167:255
1007	120842	.	C	T	1116.77	PASS	.	GT:AD:DP:GQ:PL:PS:PQ:JQ	0|1:29,31:60:99:1145,0,991:1566:229:255
1007	121052	.	T	C	800.77	PASS	.	GT:AD:DP:GQ:PL:PS:PQ:JQ	0|1:22,24:46:99:829,0,829:1566:162:255
1007	122094	.	T	G	1086.77	PASS	.	GT:AD:DP:GQ:PL:PS:PQ:JQ	0|1:26,30:56:99:1115,0,984:1566:176:255
1007	122279	.	C	T	1355.77	PASS	.	GT:AD:DP:GQ:PL:PS:PQ:JQ	0|1:20,36:56:99:1384,0,643:1566:201:255
1007	122382	.	C	A	1429.77	PASS	.	GT:AD:DP:GQ:PL:PS:PQ:JQ	0|1:37,40:77:99:1458,0,1277:1566:242:255
1007	122901	.	G	T	1146.77	PASS	.	GT:AD:DP:GQ:PL:PS:PQ:JQ	0|1:25,32:57:99:1175,0,940:1566:200:255
1007	123214	.	T	G	1076.77	PASS	.	GT:AD:DP:GQ:PL:PS:PQ:JQ	0|1:32,32:64:99:1105,0,1114:1566:203:255
1007	123473	.	G	A	909.77	PASS	.	GT:AD:DP:GQ:PL:PS:PQ:JQ	0|1:16,25:41:99:938,0,594:1566:150:255
1007	123550	.	T	C	638.77	PASS	.	GT:AD:DP:GQ:PL:PS:PQ:JQ	0|1:17,19:36:99:667,0,637:1566:150:255
1007	124206	.	T	A	1445.77	PASS	.	GT:AD:DP:GQ:PL:PS:PQ:JQ	0|1:23,35:58:99:1474,0,906:1566:213:255
1007	124260	.	T	C	1800.77	PASS	.	GT:AD:DP:GQ:PL:PS:PQ:JQ	0|1:20,45:65:99:1829,0,705:1566:254:255
1007	124282	.	C	T	1841.77	PASS	.	GT:AD:DP:GQ:PL:PS:PQ:JQ	0|1:21,47:68:99:1870,0,722:1566:251:255
1007	124539	.	A	T	1294.77	PASS	.	GT:AD:DP:GQ:PL:PS:PQ:JQ	0|1:33,38:71:99:1323,0,1207:1566:255:255
1007	124645	.	A	C	1483.77	PASS	.	GT:AD:DP:GQ:PL:PS:PQ:JQ	0|1:18,38:56:99:1512,0,1856:1566:212:255
1007	124650	.	C	A	1425.77	PASS	.	GT:AD:DP:GQ:PL:PS:PQ:JQ	0|1:17,36:53:99:1454,0,1905:1566:209:255
1007	124674	.	A	T	1307.77	PASS	.	GT:AD:DP:GQ:PL:PS:PQ:JQ	0|1:15,33:48:99:1336,0,1688:1566:194:255
1007	125390	.	T	C	1195.77	PASS	.	GT:AD:DP:GQ:PL:PS:PQ:JQ	0|1:15,31:46:99:1224,0,575:1566:191:255
1007	125433	.	T	A	1360.77	PASS	.	GT:AD:DP:GQ:PL:PS:PQ:JQ	0|1:28,34:62:99:1389,0,956:1566:239:255
1007	125729	.	C	A	919.77	PASS	.	GT:AD:DP:GQ:PL:PS:PQ:JQ	0|1:25,30:55:99:948,0,819:1566:250:255
1007	125770	.	T	C	859.77	PASS	.	GT:AD:DP:GQ:PL:PS:PQ:JQ	0|1:27,24:51:99:888,0,831:1566:234:255
1007	126242	.	A	T	1062.77	PASS	.	GT:AD:DP:GQ:PL:PS:PQ:JQ	0|1:27,30:57:99:1091,0,1018:1566:199:255
1007	126649	.	T	A	1186.77	PASS	.	GT:AD:DP:GQ:PL:PS:PQ:JQ	0|1:26,34:60:99:1215,0,865:1566:212:255
1007	126776	.	C	A	805.77	PASS	.	GT:AD:DP:GQ:PL:PS:PQ:JQ	0|1:31,26:57:99:834,0,1096:1566:197:255
1007	127058	.	C	T	1708.77	PASS	.	GT:AD:DP:GQ:PL:PS:PQ:JQ	0|1:37,48:85:99:1737,0,1297:1566:252:255
1007	127162	.	A	T	1723.77	PASS	.	GT:AD:DP:GQ:PL:PS:PQ:JQ	0|1:36,49:85:99:1752,0,1211:1566:255:255
1007	127382	.	C	A	1329.77	PASS	.	GT:AD:DP:GQ:PL:PS:PQ:JQ	0|1:35,39:74:99:1358,0,1238:1566:255:255
1007	128244	.	C	T	891.77	PASS	.	GT:AD:DP:GQ:PL:PS:PQ:JQ	0|1:41,28:69:99:920,0,1448:1566:248:255
1007	128307	.	G	T	890.77	PASS	.	GT:AD:DP:GQ:PL:PS:PQ:JQ	0|1:33,27:60:99:919,0,1164:1566:239:255
1007	128376	.	G	T	1040.77	PASS	.	GT:AD:DP:GQ:PL:PS:PQ:JQ	0|1:43,34:77:99:1069,0,1541:1566:255:255
1007	128545	.	T	G	1530.77	PASS	.	GT:AD:DP:GQ:PL:PS:PQ:JQ	0|1:32,40:72:99:1559,0,2036:1566:243:255
1007	128596	.	A	G	1309.77	PASS	.	GT:AD:DP:GQ:PL:PS:PQ:JQ	0|1:38,34:72:99:1338,0,2327:1566:243:255
1007	128861	.	A	G	697.77	PASS	.	GT:AD:DP:GQ:PL:PS:PQ:JQ	0|1:28,24:52:99:726,0,994:1566:205:255
1007	128930	.	A	G	846.77	PASS	.	GT:AD:DP:GQ:PL:PS:PQ:JQ	0|1:26,25:51:99:875,0,865:1566:178:255
1007	128960	.	A	G	767.77	PASS	.	GT:AD:DP:GQ:PL:PS:PQ:JQ	0|1:34,23:57:99:796,0,1263:1566:207:255
1007	129041	.	G	A	583.77	PASS	.	GT:AD:DP:GQ:PL:PS:PQ:JQ	0|1:31,18:49:99:612,0,1188:1566:183:255
1007	129119	.	C	T	604.77	PASS	.	GT:AD:DP:GQ:PL:PS:PQ:JQ	0|1:27,17:44:99:633,0,1083:1566:150:255
1007	129504	.	T	C	330.77	PASS	.	GT:AD:DP:GQ:PL:PS:PQ:JQ	0|1:17,10:27:99:359,0,664:1566:122:255
1007	129505	.	G	A	330.77	PASS	.	GT:AD:DP:GQ:PL:PS:PQ:JQ	0|1:16,9:25:99:359,0,664:1566:121:255
1007	129584	.	G	A	334.77	PASS	.	GT:AD:DP:GQ:PL:PS:PQ:JQ	0|1:19,10:29:99:363,0,825:1566:165:255
1007	129652	.	A	G	760.77	PASS	.	GT:AD:DP:GQ:PL:PS:PQ:JQ	0|1:17,20:37:99:789,0,711:1566:172:255
1007	129659	.	G	A	712.77	PASS	.	GT:AD:DP:GQ:PL:PS:PQ:JQ	0|1:18,18:36:99:741,0,798:1566:173:255
1007	129667	.	C	T	715.77	PASS	.	GT:AD:DP:GQ:PL:PS:PQ:JQ	0|1:17,19:36:99:744,0,689:1566:174:255
1007	129672	.	A	T	736.77	PASS	.	GT:AD:DP:GQ:PL:PS:PQ:JQ	0|1:0,17:17:51:765,51,0:1566:25:25
1007	129865	.	C	T	410.77	PASS	.	GT:AD:DP:GQ:PL:PS:PQ:JQ	0|1:17,13:30:99:439,0,544:1566:226:255
1007	130051	.	C	T	1573.77	PASS	.	GT:AD:DP:GQ:PL:PS:PQ:JQ	0|1:22,40:62:99:1602,0,1145:1566:253:255
1007	130081	.	T	C	1566.77	PASS	.	GT:AD:DP:GQ:PL:PS:PQ:JQ	0|1:20,38:58:99:1595,0,1121:1566:224:255
1007	130082	.	C	A	1566.77	PASS	.	GT:AD:DP:GQ:PL:PS:PQ:JQ	0|1:20,39:59:99:1595,0,1121:1566:227:255
1007	130191	.	G	A	964.77	PASS	.	GT:AD:DP:GQ:PL:PS:PQ:JQ	0|1:19,25:44:99:993,0,1028:1566:170:255
1007	130201	.	A	C	958.77	PASS	.	GT:AD:DP:GQ:PL:PS:PQ:JQ	0|1:19,23:42:99:987,0,840:1566:167:255
1007	130612	.	G	A	1134.77	PASS	.	GT:AD:DP:GQ:PL:PS:PQ:JQ	0|1:44,33:77:99:1163,0,1737:1566:255:255
1007	130795	.	A	C	932.77	PASS	.	GT:AD:DP:GQ:PL:PS:PQ:JQ	0|1:42,30:72:99:961,0,1590:1566:187:255
1007	130831	.	A	T	796.77	PASS	.	GT:AD:DP:GQ:PL:PS:PQ:JQ	0|1:55,24:79:99:825,0,2230:1566:255:255
1007	130865	.	A	G	980.77	PASS	.	GT:AD:DP:GQ:PL:PS:PQ:JQ	0|1:54,28:82:99:1009,0,2179:1566:121:255
1007	130892	.	A	G	1196.77	PASS	.	GT:AD:DP:GQ:PL:PS:PQ:JQ	0|1:47,32:79:99:1225,0,1936:1566:255:255
1007	130966	.	G	T	763.77	PASS	.	GT:AD:DP:GQ:PL:PS:PQ:JQ	0|1:39,23:62:99:792,0,1429:1566:248:255
1007	131034	.	T	A	678.77	PASS	.	GT:AD:DP:GQ:PL:PS:PQ:JQ	0|1:51,22:73:99:707,0,1944:1566:255:255
1007	131369	.	T	A	598.77	PASS	.	GT:AD:DP:GQ:PL:PS:PQ:JQ	0|1:26,19:45:99:627,0,964:1566:191:255
1007	131548	.	C	T	515.77	PASS	.	GT:AD:DP:GQ:PL:PS:PQ:JQ	0|1:33,17:50:99:544,0,1154:1566:209:255
1007	131649	.	T	G	286.77	PASS	.	GT:AD:DP:GQ:PL:PS:PQ:JQ	0|1:18,9:27:99:315,0,685:1566:146:255
1007	131792	.	T	A	114.77	PASS	.	GT:AD:DP:GQ:PL:PS:PQ:JQ	0|1:34,7:41:99:143,0,1297:1566:174:255
1007	132884	.	T	G	8327.54	PASS	.	GT:AD:DP:GQ:PL:PS:PQ:JQ	1|1:0,105:105:99:4307,314,0:1566:25:25
1007	132964	.	A	C	7444.54	PASS	.	GT:AD:DP:GQ:PL:PS:PQ:JQ	1|1:0,91:91:99:3630,272,0:1566:25:25
1007	133109	.	C	A	11372.5	PASS	.	GT:AD:DP:GQ:PL:PS:PQ:JQ	1|1:0,109:109:99:5216,349,0:1566:25:25
1007	133164	.	T	C	5066.77	PASS	.	GT:AD:DP:GQ:PL:PS:PQ:JQ	1|0:273,156:429:99:5095,0,9992:1566:255:255
1007	133355	.	G	A	16935.8	PASS	.	GT:AD:DP:GQ:PL:PS	1|1:23,408:431:49:16964,49,0:1566
1007	133373	.	C	T	16123.8	PASS	.	GT:AD:DP:GQ:PL:PS:PQ:JQ	1|1:22,373:395:99:16152,0,139:1566:255:255
1007	133389	.	C	T	14703.8	PASS	.	GT:AD:DP:GQ:PL:PS:PQ:JQ	1|1:24,349:373:99:14732,0,282:1566:255:255
1007	133608	.	T	C	4805.77	PASS	.	GT:AD:DP:GQ:PL:PS:PQ:JQ	1|0:328,149:477:99:4834,0,12726:1566:255:255
1007	134116	.	T	C	1171.77	PASS	.	GT:AD:DP:GQ:PL:PS:PQ:JQ	0|1:256,48:304:99:1200,0,10619:1566:25:25
1007	134120	.	G	A	6427.77	PASS	.	GT:AD:DP:GQ:PL:PS:PQ:JQ	1|0:249,196:445:99:6456,0,8977:1566:255:255
1007	134129	.	A	T	2959.77	PASS	.	GT:AD:DP:GQ:PL:PS:PQ:JQ	0|1:215,85:300:99:2988,0,8880:1566:25:25
1007	134153	.	C	A	2879.77	PASS	.	GT:AD:DP:GQ:PL:PS:PQ:JQ	0|1:201,84:285:99:2908,0,8091:1566:25:25
1007	134195	.	A	T	26374.8	PASS	.	GT:AD:DP:GQ:PL:PS	1|1:43,661:704:60:26403,60,0:1566
1007	134329	.	T	C	24642.8	PASS	.	GT:AD:DP:GQ:PL:PS	1|1:42,654:696:99:24671,508,0:1566
1007	134550	.	A	T	465.77	PASS	.	GT:AD:DP:GQ:PL:PS:PQ:JQ	0|1:190,25:215:99:494,0,7833:1566:25:25
1007	134573	.	A	C	446.77	PASS	.	GT:AD:DP:GQ:PL:PS:PQ:JQ	0|1:174,23:197:99:475,0,7360:1566:25:25
1007	134602	.	T	C	507.77	PASS	.	GT:AD:DP:GQ:PL:PS:PQ:JQ	0|1:174,26:200:99:536,0,7404:1566:25:25
1007	134608	.	G	C	28566.8	PASS	.	GT:AD:DP:GQ:PL:PS	1|1:29,695:724:99:28595,1015,0:1566
1007	134882	.	A	C	21633.8	PASS	.	GT:AD:DP:GQ:PL:PS	1|1:32,517:549:99:21662,183,0:1566
1007	135147	.	C	T	6432.77	PASS	.	GT:AD:DP:GQ:PL:PS:PQ:JQ	1|0:307,210:517:99:6461,0,10823:1566:255:255
1007	135321	.	A	G	6001.77	PASS	.	GT:AD:DP:GQ:PL:PS:PQ:JQ	1|0:268,173:441:99:6030,0,10269:1566:255:255
1007	135375	.	T	A	13940.8	PASS	.	GT:AD:DP:GQ:PL:PS	1|1:25,348:373:99:13969,259,0:1566
1007	135380	.	C	T	5323.77	PASS	.	GT:AD:DP:GQ:PL:PS:PQ:JQ	1|0:251,144:395:99:5352,0,10236:1566:255:255
1007	135402	.	T	C	5123.77	PASS	.	GT:AD:DP:GQ:PL:PS:PQ:JQ	1|0:262,146:408:99:5152,0,10383:1566:255:255
1007	135522	.	A	G	14346.8	PASS	.	GT:AD:DP:GQ:PL:PS:PQ:JQ	1|1:55,406:461:99:14375,0,917:1566:255:255
1007	135630	.	A	C	9617.77	PASS	.	GT:AD:DP:GQ:PL:PS:PQ:JQ	1|1:59,273:332:99:9646,0,1142:1566:255:255
1007	135694	.	T	C	20568.8	PASS	.	GT:AD:DP:GQ:PL:PS:PQ:JQ	1|1:58,510:568:99:20597,0,711:1566:255:255
1007	135717	.	T	G	5693.77	PASS	.	GT:AD:DP:GQ:PL:PS:PQ:JQ	1|0:520,192:712:99:5722,0,20529:1566:255:255
1007	135853	.	T	C	8952.77	PASS	.	GT:AD:DP:GQ:PL:PS:PQ:JQ	1|1:35,231:266:99:8981,0,643:1566:255:255
1007	135854	.	C	T	2380.77	PASS	.	GT:AD:DP:GQ:PL:PS:PQ:JQ	1|0:178,83:261:99:2409,0,6673:1566:255:255
1007	136077	.	A	G	1294.77	PASS	.	GT:AD:DP:GQ:PL:PS:PQ:JQ	1|0:150,65:215:99:1323,0,5238:1566:255:255
1007	137137	.	T	C	1278.77	PASS	.	GT:AD:DP:GQ:PL:PS:PQ:JQ	1|0:80,45:125:99:1307,0,2560:1566:175:255
1007	137590	.	G	T	669.77	PASS	.	GT:AD:DP:GQ:PL:PS:PQ:JQ	1|0:57,23:80:99:698,0,1953:1566:80:255
1007	138991	.	G	A	240.77	PASS	.	GT:AD:DP:GQ:PL:PS:PQ:JQ	1|0:76,17:93:99:269,0,2362:1566:233:255
1007	139618	.	C	T	100.77	PASS	.	GT:AD:DP:GQ:PL:PS:PQ:JQ	1|0:41,6:47:99:129,0,1704:1566:124:255
1007	140065	.	C	T	1047.77	PASS	.	GT:AD:DP:GQ:PL:PS:PQ:JQ	1|0:34,29:63:99:1076,0,1280:1566:233:255
1007	140079	.	G	T	824.77	PASS	.	GT:AD:DP:GQ:PL:PS:PQ:JQ	1|0:28,22:50:99:853,0,1106:1566:197:255
1007	140113	.	T	C	780.73	PASS	.	GT:AD:DP:GQ:PL:PS:PQ:JQ	1|0:19,22:41:99:818,0,667:1566:176:255
1007	140189	.	C	A	1001.77	PASS	.	GT:AD:DP:GQ:PL:PS:PQ:JQ	1|0:23,29:52:99:1030,0,753:1566:179:255
1007	140615	.	C	T	827.77	PASS	.	GT:AD:DP:GQ:PL:PS:PQ:JQ	0|1:25,24:49:99:856,0,891:1566:174:255
1007	140824	.	C	G	732.77	PASS	.	GT:AD:DP:GQ:PL:PS:PQ:JQ	0|1:29,20:49:99:761,0,1179:1566:200:255
1007	141542	.	C	A	1081.77	PASS	.	GT:AD:DP:GQ:PL:PS:PQ:JQ	0|1:31,31:62:99:1110,0,1028:1566:236:255
1007	141719	.	C	G	159.77	PASS	.	GT:AD:DP:GQ:PL:PS:PQ:JQ	0|1:25,10:35:99:188,0,953:1566:150:255
1007	141810	.	G	C	471.77	PASS	.	GT:AD:DP:GQ:PL:PS:PQ:JQ	1|0:36,19:55:99:500,0,1149:1566:70:255
1007	142128	.	A	G	480.73	PASS	.	GT:AD:DP:GQ:PL:PS:PQ:JQ	0|1:49,18:67:99:518,0,1827:1566:255:255
1007	142170	.	G	T	181.77	PASS	.	GT:AD:DP:GQ:PL:PS:PQ:JQ	0|1:46,9:55:99:210,0,1721:1566:255:255
1007	142598	.	C	G	2230.77	PASS	.	GT:AD:DP:GQ:PL:PS:PQ:JQ	0|1:62,62:124:99:2259,0,2206:1566:255:255
1007	142688	.	A	G	1584.77	PASS	.	GT:AD:DP:GQ:PL:PS:PQ:JQ	0|1:64,41:105:99:1613,0,2558:1566:255:255
1007	142711	.	T	A	1638.77	PASS	.	GT:AD:DP:GQ:PL:PS:PQ:JQ	0|1:59,43:102:99:1667,0,2387:1566:255:255
1007	142719	.	C	A	1518.77	PASS	.	GT:AD:DP:GQ:PL:PS:PQ:JQ	0|1:58,38:96:99:1547,0,2292:1566:255:255
1007	142966	.	A	G	1623.77	PASS	.	GT:AD:DP:GQ:PL:PS:PQ:JQ	0|1:49,47:96:99:1652,0,1639:1566:255:255
1007	143231	.	T	C	1823.77	PASS	.	GT:AD:DP:GQ:PL:PS:PQ:JQ	0|1:46,53:99:99:1852,0,1573:1566:255:255
1007	143434	.	A	T	1523.77	PASS	.	GT:AD:DP:GQ:PL:PS:PQ:JQ	0|1:37,37:74:99:1552,0,1551:1566:255:255
1007	143458	.	T	C	1610.77	PASS	.	GT:AD:DP:GQ:PL:PS:PQ:JQ	0|1:35,41:76:99:1639,0,1378:1566:255:255
1007	143835	.	A	G	691.77	PASS	.	GT:AD:DP:GQ:PL:PS:PQ:JQ	1|0:0,16:16:48:720,48,0:1566:25:25
1007	143836	.	A	C	690.77	PASS	.	GT:AD:DP:GQ:PL:PS:PQ:JQ	1|0:0,16:16:48:719,48,0:1566:25:25
1007	143861	.	T	C	426.77	PASS	.	GT:AD:DP:GQ:PL:PS:PQ:JQ	1|0:1,11:12:66:455,0,66:1566:25:25
1007	144415	.	C	T	287.77	PASS	.	GT:AD:DP:GQ:PL:PS:PQ:JQ	0|1:26,10:36:99:316,0,1051:1566:25:25
1007	144416	.	A	G	287.77	PASS	.	GT:AD:DP:GQ:PL:PS:PQ:JQ	0|1:26,10:36:99:316,0,1051:1566:25:25
1007	144602	.	G	A	1512.77	PASS	.	GT:AD:DP:GQ:PL:PS:PQ:JQ	0|1:0,36:36:99:1541,108,0:1566:25:25
1007	144778	.	A	T	1444.77	PASS	.	GT:AD:DP:GQ:PL:PS:PQ:JQ	0|1:49,43:92:99:1473,0,1704:1566:255:255
1007	145357	.	C	T	1474.77	PASS	.	GT:AD:DP:GQ:PL:PS:PQ:JQ	0|1:23,38:61:99:1503,0,795:1566:255:255
1007	145606	.	T	G	1017.77	PASS	.	GT:AD:DP:GQ:PL:PS:PQ:JQ	0|1:16,26:42:99:1046,0,579:1566:196:255
1007	146073	.	T	A	694.77	PASS	.	GT:AD:DP:GQ:PL:PS:PQ:JQ	0|1:28,21:49:99:723,0,1061:1566:174:255
1007	146422	.	A	C	1101.77	PASS	.	GT:AD:DP:GQ:PL:PS:PQ:JQ	0|1:28,27:55:99:1130,0,1571:1566:125:255
1007	146425	.	A	C	1020.77	PASS	.	GT:AD:DP:GQ:PL:PS:PQ:JQ	0|1:28,26:54:99:1049,0,1507:1566:129:255
1007	146515	.	C	T	1216.77	PASS	.	GT:AD:DP:GQ:PL:PS:PQ:JQ	0|1:23,35:58:99:1245,0,841:1566:209:255
1007	146592	.	T	G	1053.77	PASS	.	GT:AD:DP:GQ:PL:PS:PQ:JQ	0|1:24,29:53:99:1082,0,873:1566:191:255
1007	146688	.	C	A	1174.77	PASS	.	GT:AD:DP:GQ:PL:PS:PQ:JQ	0|1:34,32:66:99:1203,0,3706:1566:233:255
1007	146712	.	A	G	1156.77	PASS	.	GT:AD:DP:GQ:PL:PS:PQ:JQ	0|1:36,30:66:99:1185,0,3888:1566:224:255
1007	146713	.	A	G	1156.77	PASS	.	GT:AD:DP:GQ:PL:PS:PQ:JQ	0|1:35,31:66:99:1185,0,3888:1566:224:255
1007	146805	.	G	C	1083.77	PASS	.	GT:AD:DP:GQ:PL:PS:PQ:JQ	0|1:28,30:58:99:1112,0,1010:1566:207:255
1007	146858	.	T	C	1056.77	PASS	.	GT:AD:DP:GQ:PL:PS:PQ:JQ	0|1:31,30:61:99:1085,0,1098:1566:223:255
1007	146927	.	A	T	979.77	PASS	.	GT:AD:DP:GQ:PL:PS:PQ:JQ	1|1:72,29:101:99:1008,0,3141:1566:255:255
1007	146963	.	G	C	2702.77	PASS	.	GT:AD:DP:GQ:PL:PS:PQ:JQ	0|1:53,70:123:99:2731,0,1965:1566:25:25
1007	146969	.	C	T	1914.77	PASS	.	GT:AD:DP:GQ:PL:PS:PQ:JQ	0|1:63,50:113:99:1943,0,2489:1566:25:25
1007	146982	.	G	T	2136.77	PASS	.	GT:AD:DP:GQ:PL:PS:PQ:JQ	0|1:48,53:101:99:2165,0,1850:1566:25:25
1007	147005	.	T	C	128.77	PASS	.	GT:AD:DP:GQ:PL:PS:PQ:JQ	0|1:61,7:68:99:157,0,2745:1566:25:25
1007	147008	.	C	G	1421.77	PASS	.	GT:AD:DP:GQ:PL:PS:PQ:JQ	0|1:37,40:77:99:1450,0,1521:1566:25:25
1007	147026	.	C	T	1572.77	PASS	.	GT:AD:DP:GQ:PL:PS:PQ:JQ	0|1:30,43:73:99:1601,0,1176:1566:25:25
1007	147050	.	C	T	277.77	PASS	.	GT:AD:DP:GQ:PL:PS:PQ:JQ	0|1:52,11:63:99:306,0,2111:1566:25:25
1007	147062	.	T	C	1060.77	PASS	.	GT:AD:DP:GQ:PL:PS:PQ:JQ	0/1:38,29:67:99:1089,0,10773:1566:15:255
1007	147075	.	A	C	259.77	PASS	.	GT:AD:DP:GQ:PL:PS:PQ:JQ	0|1:44,9:53:99:288,0,1785:1566:25:25
1007	147089	.	C	T	1323.77	PASS	.	GT:AD:DP:GQ:PL:PS:PQ:JQ	0|1:25,31:56:99:1352,0,1437:1566:25:25
1007	147149	.	A	T	1580.77	PASS	.	GT:AD:DP:GQ:PL:PS:PQ:JQ	0|1:36,36:72:99:1609,0,3273:1566:25:25
1007	147155	.	C	G	846.77	PASS	.	GT:AD:DP:GQ:PL:PS:PQ:JQ	0|1:54,25:79:99:875,0,4504:1566:25:25
1007	147166	.	T	C	2470.77	PASS	.	GT:AD:DP:GQ:PL:PS:PQ:JQ	0|1:27,56:83:99:2499,0,3546:1566:25:25
1007	147176	.	G	C	1561.77	PASS	.	GT:AD:DP:GQ:PL:PS:PQ:JQ	0|1:29,38:67:99:1590,0,3804:1566:25:25
1007	147177	.	A	T	862.77	PASS	.	GT:AD:DP:GQ:PL:PS:PQ:JQ	0|1:66,25:91:99:891,0,5327:1566:25:25
1007	147182	.	A	G	2722.77	PASS	.	GT:AD:DP:GQ:PL:PS:PQ:JQ	0|1:33,67:100:99:2751,0,3770:1566:25:25
1007	147211	.	G	A	2622.77	PASS	.	GT:AD:DP:GQ:PL:PS:PQ:JQ	0|1:32,66:98:99:2651,0,1178:1566:25:25
1007	147218	.	A	G	486.77	PASS	.	GT:AD:DP:GQ:PL:PS:PQ:JQ	0|1:77,18:95:99:515,0,3298:1566:25:25
1007	147225	.	A	C	1701.77	PASS	.	GT:AD:DP:GQ:PL:PS:PQ:JQ	0|1:53,44:97:99:1730,0,2091:1566:25:25
1007	147230	.	G	C	1662.77	PASS	.	GT:AD:DP:GQ:PL:PS:PQ:JQ	0|1:51,41:92:99:1691,0,2052:1566:25:25
1007	147235	.	G	A	1494.77	PASS	.	GT:AD:DP:GQ:PL:PS:PQ:JQ	0|1:49,39:88:99:1523,0,2064:1566:25:25
1007	147242	.	C	A	2184.77	PASS	.	GT:AD:DP:GQ:PL:PS:PQ:JQ	0|1:32,53:85:99:2213,0,1179:1566:25:25
1007	147249	.	A	G	1408.77	PASS	.	GT:AD:DP:GQ:PL:PS:PQ:JQ	0|1:43,36:79:99:1437,0,1734:1566:25:25
1007	147250	.	C	T	1405.77	PASS	.	GT:AD:DP:GQ:PL:PS:PQ:JQ	0|1:43,36:79:99:1434,0,1756:1566:25:25
1007	147254	.	T	C	2061.77	PASS	.	GT:AD:DP:GQ:PL:PS:PQ:JQ	0|1:31,46:77:99:2090,0,1126:1566:25:25
1007	147263	.	T	G	601.77	PASS	.	GT:AD:DP:GQ:PL:PS:PQ:JQ	0|1:51,19:70:99:630,0,2129:1566:25:25
1007	147274	.	T	C	1004.77	PASS	.	GT:AD:DP:GQ:PL:PS:PQ:JQ	0|1:32,27:59:99:1033,0,1300:1566:25:25
1007	147282	.	A	G	843.77	PASS	.	GT:AD:DP:GQ:PL:PS:PQ:JQ	0|1:29,22:51:99:872,0,1234:1566:25:25
1007	147353	.	A	T	1102.77	PASS	.	GT:AD:DP:GQ:PL:PS:PQ:JQ	0|1:31,30:61:99:1131,0,2826:1566:209:255
1007	147723	.	T	C	1043.77	PASS	.	GT:AD:DP:GQ:PL:PS:PQ:JQ	0|1:22,28:50:99:1072,0,800:1566:194:255
1007	147781	.	G	A	838.77	PASS	.	GT:AD:DP:GQ:PL:PS:PQ:JQ	0|1:16,21:37:99:867,0,602:1566:146:255
1007	147786	.	C	A	879.77	PASS	.	GT:AD:DP:GQ:PL:PS:PQ:JQ	0|1:16,23:39:99:908,0,599:1566:143:255
1007	147847	.	T	C	514.77	PASS	.	GT:AD:DP:GQ:PL:PS:PQ:JQ	0|1:25,15:40:99:543,0,1173:1566:25:25
1007	147850	.	G	T	487.77	PASS	.	GT:AD:DP:GQ:PL:PS:PQ:JQ	0|1:29,15:44:99:516,0,1173:1566:25:25
1007	147863	.	C	G	595.77	PASS	.	GT:AD:DP:GQ:PL:PS:PQ:JQ	0|1:30,16:46:99:624,0,1209:1566:25:25
1007	147864	.	T	C	595.77	PASS	.	GT:AD:DP:GQ:PL:PS:PQ:JQ	0|1:30,16:46:99:624,0,1209:1566:25:25
1007	147873	.	G	A	547.77	PASS	.	GT:AD:DP:GQ:PL:PS:PQ:JQ	0|1:32,16:48:99:576,0,1296:1566:25:25
1007	147876	.	G	A	505.77	PASS	.	GT:AD:DP:GQ:PL:PS:PQ:JQ	0|1:32,15:47:99:534,0,1299:1566:25:25
1007	147886	.	G	T	502.77	PASS	.	GT:AD:DP:GQ:PL:PS:PQ:JQ	0|1:32,15:47:99:531,0,1327:1566:25:25
1007	147907	.	C	G	436.77	PASS	.	GT:AD:DP:GQ:PL:PS:PQ:JQ	0|1:27,13:40:99:465,0,1095:1566:25:25
1007	147914	.	G	T	397.77	PASS	.	GT:AD:DP:GQ:PL:PS:PQ:JQ	0|1:26,10:36:99:426,0,1056:1566:25:25
1007	147923	.	A	T	226.77	PASS	.	GT:AD:DP:GQ:PL:PS:PQ:JQ	0|1:25,8:33:99:255,0,1110:1566:25:25
1007	147925	.	A	C	229.77	PASS	.	GT:AD:DP:GQ:PL:PS:PQ:JQ	0|1:26,8:34:99:258,0,1068:1566:25:25
1007	147926	.	G	A	229.77	PASS	.	GT:AD:DP:GQ:PL:PS:PQ:JQ	0|1:26,8:34:99:258,0,1068:1566:25:25
1007	147929	.	G	T	229.77	PASS	.	GT:AD:DP:GQ:PL:PS:PQ:JQ	0|1:26,8:34:99:258,0,1068:1566:25:25
1007	147967	.	T	C	154.77	PASS	.	GT:AD:DP:GQ:PL:PS:PQ:JQ	0|1:23,4:27:99:183,0,948:1566:25:25
1007	147976	.	G	T	67.77	PASS	.	GT:AD:DP:GQ:PL:PS:PQ:JQ	0|1:22,3:25:96:96,0,996:1566:25:25
1007	148030	.	A	C	971.77	PASS	.	GT:AD:DP:GQ:PL:PS:PQ:JQ	0|1:27,25:52:99:1000,0,1037:1566:191:255
1007	148053	.	A	G	1021.77	PASS	.	GT:AD:DP:GQ:PL:PS:PQ:JQ	0|1:32,28:60:99:1050,0,1192:1566:225:255
1007	148088	.	A	T	983.77	PASS	.	GT:AD:DP:GQ:PL:PS:PQ:JQ	0|1:32,30:62:99:1012,0,1105:1566:229:255
1007	148192	.	A	T	1188.77	PASS	.	GT:AD:DP:GQ:PL:PS:PQ:JQ	1|1:55,34:89:99:1217,0,2246:1566:255:255
1007	148195	.	T	C	1419.77	PASS	.	GT:AD:DP:GQ:PL:PS:PQ:JQ	1|1:63,39:102:99:1448,0,2481:1566:255:255
1007	148213	.	C	T	160.77	PASS	.	GT:AD:DP:GQ:PL:PS:PQ:JQ	0|1:88,11:99:99:189,0,3574:1566:25:25
1007	148338	.	T	C	736.77	PASS	.	GT:AD:DP:GQ:PL:PS:PQ:JQ	0|1:36,22:58:99:765,0,1288:1566:194:255
1007	148384	.	T	G	722.77	PASS	.	GT:AD:DP:GQ:PL:PS:PQ:JQ	0|1:32,21:53:99:751,0,1199:1566:182:255
1007	148425	.	T	G	702.77	PASS	.	GT:AD:DP:GQ:PL:PS:PQ:JQ	0|1:35,21:56:99:731,0,1203:1566:194:255
1007	148496	.	T	A	938.77	PASS	.	GT:AD:DP:GQ:PL:PS:PQ:JQ	0|1:37,25:62:99:967,0,1745:1566:218:255
1007	148614	.	G	A	3849.77	PASS	.	GT:AD:DP:GQ:PL:PS:PQ:JQ	1|1:48,91:139:99:3878,0,1727:1566:255:255
1007	148694	.	G	A	1090.77	PASS	.	GT:AD:DP:GQ:PL:PS:PQ:JQ	0|1:19,26:45:99:1119,0,759:1566:182:255
1007	148713	.	T	G	1059.77	PASS	.	GT:AD:DP:GQ:PL:PS:PQ:JQ	0|1:26,27:53:99:1088,0,1179:1566:188:255
1007	148722	.	T	C	932.77	PASS	.	GT:AD:DP:GQ:PL:PS:PQ:JQ	0|1:29,27:56:99:961,0,1224:1566:209:255
1007	148733	.	G	C	1058.77	PASS	.	GT:AD:DP:GQ:PL:PS:PQ:JQ	0|1:28,27:55:99:1087,0,1172:1566:216:255
1007	148734	.	C	T	1058.77	PASS	.	GT:AD:DP:GQ:PL:PS:PQ:JQ	0|1:29,28:57:99:1087,0,1172:1566:209:255
1007	148904	.	A	G	737.77	PASS	.	GT:AD:DP:GQ:PL:PS:PQ:JQ	0|1:30,21:51:99:766,0,3096:1566:186:255
1007	148909	.	C	T	776.77	PASS	.	GT:AD:DP:GQ:PL:PS:PQ:JQ	0|1:30,21:51:99:805,0,3136:1566:184:255
1007	148930	.	T	C	732.77	PASS	.	GT:AD:DP:GQ:PL:PS:PQ:JQ	0|1:25,20:45:99:761,0,2737:1566:161:255
1007	149049	.	A	G	70.77	PASS	.	GT:AD:DP:GQ:PL:PS:PQ:JQ	1|0:23,3:26:99:99,0,10354:1566:25:25
1007	149055	.	T	C	70.77	PASS	.	GT:AD:DP:GQ:PL:PS:PQ:JQ	1|0:21,4:25:99:99,0,10341:1566:25:25
1007	149091	.	G	A	139.77	PASS	.	GT:AD:DP:GQ:PL:PS:PQ:JQ	1|0:26,6:32:99:168,0,9777:1566:25:25
1007	149097	.	G	C	139.77	PASS	.	GT:AD:DP:GQ:PL:PS:PQ:JQ	1|0:28,6:34:99:168,0,9091:1566:25:25
1007	149100	.	G	C	181.77	PASS	.	GT:AD:DP:GQ:PL:PS:PQ:JQ	1|0:28,7:35:99:210,0,9088:1566:25:25
1007	149106	.	G	C	184.77	PASS	.	GT:AD:DP:GQ:PL:PS:PQ:JQ	1|0:27,7:34:99:213,0,8538:1566:25:25
1007	149175	.	G	C	1935.77	PASS	.	GT:AD:DP:GQ:PL:PS:PQ:JQ	0|1:31,49:80:99:1964,0,1150:1566:25:25
1007	149184	.	G	A	1938.77	PASS	.	GT:AD:DP:GQ:PL:PS:PQ:JQ	0|1:30,47:77:99:1967,0,1108:1566:25:25
1007	149196	.	G	A	1692.77	PASS	.	GT:AD:DP:GQ:PL:PS:PQ:JQ	0|1:28,39:67:99:1721,0,1046:1566:25:25
1007	149217	.	T	G	1404.77	PASS	.	GT:AD:DP:GQ:PL:PS:PQ:JQ	0|1:25,34:59:99:1433,0,983:1566:25:25
1007	149219	.	G	A	1323.77	PASS	.	GT:AD:DP:GQ:PL:PS:PQ:JQ	0|1:25,33:58:99:1352,0,947:1566:25:25
1007	149225	.	G	C	1242.77	PASS	.	GT:AD:DP:GQ:PL:PS:PQ:JQ	0|1:24,31:55:99:1271,0,911:1566:25:25
1007	149228	.	T	G	1194.77	PASS	.	GT:AD:DP:GQ:PL:PS:PQ:JQ	0|1:24,31:55:99:1223,0,998:1566:25:25
1007	149233	.	C	A	1155.77	PASS	.	GT:AD:DP:GQ:PL:PS:PQ:JQ	0|1:24,29:53:99:1184,0,959:1566:25:25
1007	149237	.	G	C	1116.77	PASS	.	GT:AD:DP:GQ:PL:PS:PQ:JQ	0|1:24,28:52:99:1145,0,920:1566:25:25
1007	149272	.	G	A	1121.77	PASS	.	GT:AD:DP:GQ:PL:PS:PQ:JQ	0|1:39,31:70:99:1150,0,1500:1566:255:255
1007	149298	.	T	C	1142.77	PASS	.	GT:AD:DP:GQ:PL:PS:PQ:JQ	0|1:39,31:70:99:1171,0,1506:1566:245:255
1007	149479	.	G	T	952.77	PASS	.	GT:AD:DP:GQ:PL:PS:PQ:JQ	0|1:30,29:59:99:981,0,1140:1566:203:255
1007	149752	.	A	T	207.77	PASS	.	GT:AD:DP:GQ:PL:PS:PQ:JQ	1|0:16,7:23:99:236,0,722:1566:120:255
1007	150128	.	C	T	1162.77	PASS	.	GT:AD:DP:GQ:PL:PS:PQ:JQ	0|1:26,32:58:99:1191,0,948:1566:233:255
1007	150170	.	G	A	1565.77	PASS	.	GT:AD:DP:GQ:PL:PS:PQ:JQ	0|1:38,39:77:99:1594,0,1437:1566:255:255
1007	150180	.	T	G	1517.77	PASS	.	GT:AD:DP:GQ:PL:PS:PQ:JQ	0|1:39,38:77:99:1546,0,1524:1566:255:255
1007	150201	.	G	T	1323.77	PASS	.	GT:AD:DP:GQ:PL:PS:PQ:JQ	0|1:39,35:74:99:1352,0,1511:1566:255:255
1007	150272	.	C	T	1451.77	PASS	.	GT:AD:DP:GQ:PL:PS:PQ:JQ	0|1:47,39:86:99:1480,0,1804:1566:255:255
1007	150273	.	A	G	1451.77	PASS	.	GT:AD:DP:GQ:PL:PS:PQ:JQ	0|1:46,39:85:99:1480,0,1804:1566:255:255
1007	151692	.	T	C	1427.77	PASS	.	GT:AD:DP:GQ:PL:PS:PQ:JQ	0|1:37,38:75:99:1456,0,2737:1566:229:255
1007	151695	.	C	G	1391.77	PASS	.	GT:AD:DP:GQ:PL:PS:PQ:JQ	0|1:38,37:75:99:1420,0,2740:1566:234:255
1007	152201	.	T	C	1408.77	PASS	.	GT:AD:DP:GQ:PL:PS:PQ:JQ	0|1:31,37:68:99:1437,0,2288:1566:238:255
1007	152205	.	C	A	1372.77	PASS	.	GT:AD:DP:GQ:PL:PS:PQ:JQ	0|1:31,36:67:99:1401,0,2262:1566:225:255
1007	152842	.	G	A	1699.77	PASS	.	GT:AD:DP:GQ:PL:PS:PQ:JQ	0|1:41,44:85:99:1728,0,4617:1566:255:255
1007	152870	.	C	T	1642.77	PASS	.	GT:AD:DP:GQ:PL:PS:PQ:JQ	0|1:43,42:85:99:1671,0,4924:1566:255:255
1007	152878	.	G	A	1716.77	PASS	.	GT:AD:DP:GQ:PL:PS:PQ:JQ	0|1:44,46:90:99:1745,0,4931:1566:255:255
1007	153309	.	A	T	1110.77	PASS	.	GT:AD:DP:GQ:PL:PS:PQ:JQ	0|1:18,32:50:99:1139,0,634:1566:184:255
1007	153539	.	T	A	1068.77	PASS	.	GT:AD:DP:GQ:PL:PS:PQ:JQ	0|1:26,28:54:99:1097,0,3117:1566:213:255
1007	157973	.	A	G	2054.77	PASS	.	GT:AD:DP:GQ:PL:PS:PQ:JQ	0|1:40,56:96:99:2083,0,1370:1566:118:255
1007	158414	.	G	A	506.77	PASS	.	GT:AD:DP:GQ:PL:PS:PQ:JQ	0|1:29,17:46:99:535,0,1156:1566:219:255
1007	159181	.	C	T	1686.77	PASS	.	GT:AD:DP:GQ:PL:PS:PQ:JQ	0|1:29,41:70:99:1715,0,1589:1566:255:255
1007	159182	.	T	G	1686.77	PASS	.	GT:AD:DP:GQ:PL:PS:PQ:JQ	0|1:29,42:71:99:1715,0,1589:1566:255:255
1007	159206	.	G	A	1691.77	PASS	.	GT:AD:DP:GQ:PL:PS:PQ:JQ	0|1:27,45:72:99:1720,0,1401:1566:255:255
1007	159582	.	G	A	921.77	PASS	.	GT:AD:DP:GQ:PL:PS:PQ:JQ	0|1:36,26:62:99:950,0,1350:1566:212:255
1007	159733	.	C	T	1553.77	PASS	.	GT:AD:DP:GQ:PL:PS:PQ:JQ	0|1:35,47:82:99:1582,0,1248:1566:255:255
1007	159874	.	A	T	1020.77	PASS	.	GT:AD:DP:GQ:PL:PS:PQ:JQ	0|1:38,30:68:99:1049,0,1163:1566:241:255
1007	160095	.	G	T	1278.77	PASS	.	GT:AD:DP:GQ:PL:PS:PQ:JQ	0|1:42,36:78:99:1307,0,1476:1566:255:255
1007	160221	.	A	G	1788.77	PASS	.	GT:AD:DP:GQ:PL:PS:PQ:JQ	0|1:52,46:98:99:1817,0,4021:1566:255:255
1007	160228	.	G	A	1788.77	PASS	.	GT:AD:DP:GQ:PL:PS:PQ:JQ	0|1:51,46:97:99:1817,0,4003:1566:255:255
1007	160717	.	T	C	1106.77	PASS	.	GT:AD:DP:GQ:PL:PS:PQ:JQ	0|1:29,38:67:99:1135,0,1055:1566:202:255
1007	161181	.	A	T	1141.77	PASS	.	GT:AD:DP:GQ:PL:PS:PQ:JQ	0|1:32,31:63:99:1170,0,1102:1566:230:255
1007	162577	.	T	G	782.77	PASS	.	GT:AD:DP:GQ:PL:PS:PQ:JQ	0|1:27,22:49:99:811,0,1067:1566:188:255
1007	164208	.	C	T	636.77	PASS	.	GT:AD:DP:GQ:PL:PS:PQ:JQ	0|1:26,20:46:99:665,0,955:1566:194:255
1007	164484	.	C	T	653.77	PASS	.	GT:AD:DP:GQ:PL:PS:PQ:JQ	0|1:32,26:58:99:682,0,1082:1566:211:255
1007	164595	.	A	C	1091.77	PASS	.	GT:AD:DP:GQ:PL:PS:PQ:JQ	0|1:39,33:72:99:1120,0,1405:1566:255:255
1007	165120	.	C	A	304.77	PASS	.	GT:AD:DP:GQ:PL:PS:PQ:JQ	1|0:15,9:24:99:333,0,603:1566:134:255
1007	165121	.	T	A	304.77	PASS	.	GT:AD:DP:GQ:PL:PS:PQ:JQ	1|0:15,9:24:99:333,0,603:1566:129:255
1007	165125	.	C	A	304.77	PASS	.	GT:AD:DP:GQ:PL:PS:PQ:JQ	1|0:15,9:24:99:333,0,603:1566:143:255
1007	165741	.	C	T	731.77	PASS	.	GT:AD:DP:GQ:PL:PS:PQ:JQ	0|1:19,21:40:99:760,0,694:1566:187:255
1007	165812	.	T	A	588.77	PASS	.	GT:AD:DP:GQ:PL:PS:PQ:JQ	0|1:24,19:43:99:617,0,861:1566:186:255
1007	166115	.	G	A	944.77	PASS	.	GT:AD:DP:GQ:PL:PS:PQ:JQ	0|1:33,29:62:99:973,0,1208:1566:229:255
1007	167068	.	C	T	1569.77	PASS	.	GT:AD:DP:GQ:PL:PS:PQ:JQ	0|1:52,48:100:99:1598,0,1715:1566:255:255
1007	167405	.	G	A	529.77	PASS	.	GT:AD:DP:GQ:PL:PS:PQ:JQ	0|1:22,17:39:99:558,0,710:1566:218:255
1007	167747	.	A	C	919.77	PASS	.	GT:AD:DP:GQ:PL:PS:PQ:JQ	0|1:17,26:43:99:948,0,619:1566:152:255
1007	168334	.	A	T	483.77	PASS	.	GT:AD:DP:GQ:PL:PS:PQ:JQ	0|1:22,15:37:99:512,0,722:1566:143:255
1007	168477	.	A	G	639.77	PASS	.	GT:AD:DP:GQ:PL:PS:PQ:JQ	0|1:25,18:43:99:668,0,880:1566:168:255
1007	168630	.	A	G	939.77	PASS	.	GT:AD:DP:GQ:PL:PS:PQ:JQ	0|1:22,24:46:99:968,0,1366:1566:146:255
1007	168775	.	A	G	887.77	PASS	.	GT:AD:DP:GQ:PL:PS:PQ:JQ	0|1:22,25:47:99:916,0,749:1566:181:255
1007	168857	.	C	T	778.77	PASS	.	GT:AD:DP:GQ:PL:PS:PQ:JQ	0|1:11,20:31:99:807,0,402:1566:145:255
1007	168934	.	T	C	743.77	PASS	.	GT:AD:DP:GQ:PL:PS:PQ:JQ	0|1:20,21:41:99:772,0,689:1566:170:255
1007	170420	.	T	A	1091.77	PASS	.	GT:AD:DP:GQ:PL:PS:PQ:JQ	0|1:42,35:77:99:1120,0,1372:1566:238:255
1007	170556	.	T	C	1456.77	PASS	.	GT:AD:DP:GQ:PL:PS:PQ:JQ	0|1:24,39:63:99:1485,0,844:1566:244:255
1007	170720	.	G	C	1485.77	PASS	.	GT:AD:DP:GQ:PL:PS:PQ:JQ	0|1:38,41:79:99:1514,0,1300:1566:255:255
1007	171557	.	G	A	900.77	PASS	.	GT:AD:DP:GQ:PL:PS:PQ:JQ	0|1:30,32:62:99:929,0,1078:1566:210:255
1007	172243	.	A	T	751.77	PASS	.	GT:AD:DP:GQ:PL:PS:PQ:JQ	0|1:27,22:49:99:780,0,1034:1566:192:255
1007	172778	.	A	C	1208.77	PASS	.	GT:AD:DP:GQ:PL:PS:PQ:JQ	0|1:21,33:54:99:1237,0,723:1566:193:255
1007	172846	.	A	G	1031.77	PASS	.	GT:AD:DP:GQ:PL:PS:PQ:JQ	0|1:19,30:49:99:1060,0,656:1566:200:255
1007	172978	.	A	G	963.77	PASS	.	GT:AD:DP:GQ:PL:PS:PQ:JQ	0|1:17,27:44:99:992,0,583:1566:168:255
1007	173633	.	T	A	1110.77	PASS	.	GT:AD:DP:GQ:PL:PS:PQ:JQ	0|1:21,30:51:99:1139,0,777:1566:220:255
1007	173651	.	A	G	1073.77	PASS	.	GT:AD:DP:GQ:PL:PS:PQ:JQ	0|1:20,28:48:99:1102,0,745:1566:238:255
1007	174573	.	G	A	1025.77	PASS	.	GT:AD:DP:GQ:PL:PS:PQ:JQ	0|1:25,27:52:99:1054,0,1861:1566:178:255
1007	174575	.	T	G	1025.77	PASS	.	GT:AD:DP:GQ:PL:PS:PQ:JQ	0|1:25,26:51:99:1054,0,1861:1566:176:255
1007	174679	.	A	T	806.77	PASS	.	GT:AD:DP:GQ:PL:PS:PQ:JQ	0|1:18,23:41:99:835,0,647:1566:162:255
1007	176012	.	A	G	467.77	PASS	.	GT:AD:DP:GQ:PL:PS:PQ:JQ	0|1:27,15:42:99:496,0,1019:1566:162:255
1007	176076	.	A	C	808.77	PASS	.	GT:AD:DP:GQ:PL:PS:PQ:JQ	0|1:28,26:54:99:837,0,1032:1566:170:255
1007	176768	.	C	T	1120.77	PASS	.	GT:AD:DP:GQ:PL:PS:PQ:JQ	0|1:36,33:69:99:1149,0,1373:1566:255:255
1007	176821	.	T	A	950.77	PASS	.	GT:AD:DP:GQ:PL:PS:PQ:JQ	0|1:35,28:63:99:979,0,1282:1566:246:255
1007	177060	.	A	G	826.77	PASS	.	GT:AD:DP:GQ:PL:PS:PQ:JQ	0|1:25,25:50:99:855,0,809:1566:188:255
1007	177137	.	C	T	827.77	PASS	.	GT:AD:DP:GQ:PL:PS:PQ:JQ	0|1:29,25:54:99:856,0,1015:1566:212:255
1007	177237	.	T	G	941.77	PASS	.	GT:AD:DP:GQ:PL:PS:PQ:JQ	0|1:30,29:59:99:970,0,1101:1566:209:255
1007	177358	.	G	T	1107.77	PASS	.	GT:AD:DP:GQ:PL:PS:PQ:JQ	0|1:31,33:64:99:1136,0,1090:1566:222:255
1007	178145	.	C	T	1089.77	PASS	.	GT:AD:DP:GQ:PL:PS:PQ:JQ	0|1:28,28:56:99:1118,0,2119:1566:195:255
1007	178151	.	C	G	981.77	PASS	.	GT:AD:DP:GQ:PL:PS:PQ:JQ	0|1:27,26:53:99:1010,0,2101:1566:197:255
1007	179487	.	G	C	1130.77	PASS	.	GT:AD:DP:GQ:PL:PS:PQ:JQ	0|1:17,31:48:99:1159,0,606:1566:183:255
1007	179753	.	A	C	925.77	PASS	.	GT:AD:DP:GQ:PL:PS:PQ:JQ	0|1:19,29:48:99:954,0,590:1566:190:255
1007	179800	.	A	C	1191.77	PASS	.	GT:AD:DP:GQ:PL:PS:PQ:JQ	0|1:16,32:48:99:1220,0,487:1566:194:255
1007	180042	.	G	A	951.77	PASS	.	GT:AD:DP:GQ:PL:PS:PQ:JQ	0|1:18,28:46:99:980,0,605:1566:176:255
1007	180159	.	C	T	751.77	PASS	.	GT:AD:DP:GQ:PL:PS:PQ:JQ	0|1:20,22:42:99:780,0,781:1566:158:255
1007	180274	.	G	A	1112.77	PASS	.	GT:AD:DP:GQ:PL:PS:PQ:JQ	0|1:22,29:51:99:1141,0,1741:1566:173:255
1007	180277	.	G	T	1080.77	PASS	.	GT:AD:DP:GQ:PL:PS:PQ:JQ	0|1:22,28:50:99:1109,0,1744:1566:188:255
1007	180456	.	G	T	1375.77	PASS	.	GT:AD:DP:GQ:PL:PS:PQ:JQ	0|1:20,39:59:99:1404,0,670:1566:217:255
1007	180599	.	T	G	1069.77	PASS	.	GT:AD:DP:GQ:PL:PS:PQ:JQ	0|1:23,31:54:99:1098,0,753:1566:197:255
1007	180755	.	G	A	1156.77	PASS	.	GT:AD:DP:GQ:PL:PS:PQ:JQ	0|1:15,30:45:99:1185,0,526:1566:194:255
1007	180771	.	C	T	1088.77	PASS	.	GT:AD:DP:GQ:PL:PS:PQ:JQ	0|1:14,27:41:99:1117,0,493:1566:193:255
1007	180926	.	A	C	1003.77	PASS	.	GT:AD:DP:GQ:PL:PS:PQ:JQ	0|1:19,26:45:99:1032,0,762:1566:238:255
1007	180930	.	A	C	1000.77	PASS	.	GT:AD:DP:GQ:PL:PS:PQ:JQ	0|1:20,26:46:99:1029,0,804:1566:242:255
1007	180939	.	A	G	1111.77	PASS	.	GT:AD:DP:GQ:PL:PS:PQ:JQ	0|1:22,28:50:99:1140,0,875:1566:252:255
1007	180952	.	A	G	1108.77	PASS	.	GT:AD:DP:GQ:PL:PS:PQ:JQ	0|1:24,29:53:99:1137,0,914:1566:255:255
1007	181053	.	C	T	1310.77	PASS	.	GT:AD:DP:GQ:PL:PS:PQ:JQ	0|1:31,41:72:99:1339,0,1074:1566:251:255
1007	181239	.	G	T	999.77	PASS	.	GT:AD:DP:GQ:PL:PS:PQ:JQ	0|1:35,30:65:99:1028,0,1269:1566:239:255
1007	181306	.	T	A	1739.77	PASS	.	GT:AD:DP:GQ:PL:PS:PQ:JQ	0|1:37,45:82:99:1768,0,1814:1566:232:255
1007	181307	.	C	T	1739.77	PASS	.	GT:AD:DP:GQ:PL:PS:PQ:JQ	0|1:37,45:82:99:1768,0,1814:1566:255:255
1007	181425	.	A	G	1489.77	PASS	.	GT:AD:DP:GQ:PL:PS:PQ:JQ	0|1:24,40:64:99:1518,0,875:1566:242:255
1007	181614	.	T	A	1055.77	PASS	.	GT:AD:DP:GQ:PL:PS:PQ:JQ	0/1:24,29:53:99:1084,0,903:1566:12:255
1007	181621	.	T	C	1139.77	PASS	.	GT:AD:DP:GQ:PL:PS:PQ:JQ	0|1:22,29:51:99:1168,0,834:1566:230:255
1007	181636	.	A	T	1084.77	PASS	.	GT:AD:DP:GQ:PL:PS:PQ:JQ	0|1:20,27:47:99:1113,0,794:1566:183:255
1007	181653	.	C	A	742.77	PASS	.	GT:AD:DP:GQ:PL:PS:PQ:JQ	0|1:23,20:43:99:771,0,846:1566:144:255
1007	181722	.	T	C	979.77	PASS	.	GT:AD:DP:GQ:PL:PS:PQ:JQ	0|1:28,25:53:99:1008,0,1073:1566:167:255
1007	181744	.	C	T	1073.77	PASS	.	GT:AD:DP:GQ:PL:PS:PQ:JQ	0|1:35,31:66:99:1102,0,1349:1566:215:255
1007	181864	.	A	G	1537.77	PASS	.	GT:AD:DP:GQ:PL:PS:PQ:JQ	0|1:27,45:72:99:1566,0,953:1566:234:255
1007	181949	.	C	A	1147.77	PASS	.	GT:AD:DP:GQ:PL:PS:PQ:JQ	0|1:21,34:55:99:1176,0,750:1566:203:255
1007	182046	.	G	T	834.77	PASS	.	GT:AD:DP:GQ:PL:PS:PQ:JQ	0|1:29,23:52:99:863,0,1055:1566:194:255
1007	182173	.	A	G	1046.77	PASS	.	GT:AD:DP:GQ:PL:PS:PQ:JQ	0|1:20,29:49:99:1075,0,690:1566:185:255
1007	182244	.	A	T	1182.77	PASS	.	GT:AD:DP:GQ:PL:PS:PQ:JQ	0|1:21,31:52:99:1211,0,729:1566:218:255
1007	182340	.	T	A	1312.77	PASS	.	GT:AD:DP:GQ:PL:PS:PQ:JQ	0|1:21,33:54:99:1341,0,1318:1566:211:255
1007	182364	.	C	G	1323.77	PASS	.	GT:AD:DP:GQ:PL:PS:PQ:JQ	0|1:20,34:54:99:1352,0,1250:1566:202:255
1007	182426	.	A	G	1125.77	PASS	.	GT:AD:DP:GQ:PL:PS:PQ:JQ	0|1:31,30:61:99:1154,0,3385:1566:219:255
1007	182440	.	C	A	1080.77	PASS	.	GT:AD:DP:GQ:PL:PS:PQ:JQ	0|1:36,29:65:99:1109,0,3547:1566:237:255
1007	182442	.	A	G	1080.77	PASS	.	GT:AD:DP:GQ:PL:PS:PQ:JQ	0|1:36,29:65:99:1109,0,3547:1566:229:255
1007	182467	.	G	A	480.77	PASS	.	GT:AD:DP:GQ:PL:PS:PQ:JQ	0|1:34,18:52:99:509,0,1259:1566:215:255
1007	182591	.	T	C	797.77	PASS	.	GT:AD:DP:GQ:PL:PS:PQ:JQ	0|1:16,19:35:99:826,0,573:1566:170:255
1007	182849	.	A	T	875.77	PASS	.	GT:AD:DP:GQ:PL:PS:PQ:JQ	0|1:17,23:40:99:904,0,1775:1566:155:255
1007	182861	.	T	A	832.77	PASS	.	GT:AD:DP:GQ:PL:PS:PQ:JQ	0|1:17,21:38:99:861,0,1848:1566:152:255
1007	182865	.	T	A	902.77	PASS	.	GT:AD:DP:GQ:PL:PS:PQ:JQ	0|1:17,24:41:99:931,0,1799:1566:158:255
1007	182930	.	C	A	1022.77	PASS	.	GT:AD:DP:GQ:PL:PS:PQ:JQ	0|1:16,27:43:99:1051,0,593:1566:159:255
1007	182963	.	T	A	1254.77	PASS	.	GT:AD:DP:GQ:PL:PS:PQ:JQ	0|1:18,32:50:99:1283,0,746:1566:191:255
1007	182974	.	A	T	1248.77	PASS	.	GT:AD:DP:GQ:PL:PS:PQ:JQ	0|1:21,32:53:99:1277,0,788:1566:198:255
1007	183016	.	C	G	1054.77	PASS	.	GT:AD:DP:GQ:PL:PS:PQ:JQ	0|1:17,27:44:99:1083,0,635:1566:156:255
1007	183020	.	T	C	1135.77	PASS	.	GT:AD:DP:GQ:PL:PS:PQ:JQ	0|1:17,28:45:99:1164,0,671:1566:155:255
1007	183022	.	T	C	1135.77	PASS	.	GT:AD:DP:GQ:PL:PS:PQ:JQ	0|1:18,29:47:99:1164,0,671:1566:159:255
1007	183027	.	G	A	1135.77	PASS	.	GT:AD:DP:GQ:PL:PS:PQ:JQ	0|1:18,28:46:99:1164,0,671:1566:159:255
1007	183028	.	C	G	1093.77	PASS	.	GT:AD:DP:GQ:PL:PS:PQ:JQ	0|1:18,28:46:99:1122,0,674:1566:159:255
1007	183032	.	A	C	1132.77	PASS	.	GT:AD:DP:GQ:PL:PS:PQ:JQ	0|1:19,27:46:99:1161,0,713:1566:165:255
1007	183036	.	A	G	1090.77	PASS	.	GT:AD:DP:GQ:PL:PS:PQ:JQ	0|1:19,28:47:99:1119,0,716:1566:167:255
1007	183051	.	A	G	1215.77	PASS	.	GT:AD:DP:GQ:PL:PS:PQ:JQ	0|1:19,30:49:99:1244,0,707:1566:182:255
1007	183070	.	T	A	1309.77	PASS	.	GT:AD:DP:GQ:PL:PS:PQ:JQ	0|1:16,30:46:99:1338,0,573:1566:173:255
1007	183084	.	C	A	1231.77	PASS	.	GT:AD:DP:GQ:PL:PS:PQ:JQ	0|1:14,30:44:99:1260,0,495:1566:170:255
1007	183085	.	C	T	1315.77	PASS	.	GT:AD:DP:GQ:PL:PS:PQ:JQ	0|1:14,30:44:99:1344,0,489:1566:170:255
1007	183249	.	A	G	1553.77	PASS	.	GT:AD:DP:GQ:PL:PS:PQ:JQ	0|1:20,41:61:99:1582,0,1112:1566:215:255
1007	183273	.	A	C	1561.77	PASS	.	GT:AD:DP:GQ:PL:PS:PQ:JQ	0|1:19,40:59:99:1590,0,1067:1566:220:255
1007	183299	.	G	A	1188.77	PASS	.	GT:AD:DP:GQ:PL:PS:PQ:JQ	0|1:22,33:55:99:1217,0,719:1566:200:255
1007	183480	.	G	A	1299.77	PASS	.	GT:AD:DP:GQ:PL:PS:PQ:JQ	0|1:20,35:55:99:1328,0,715:1566:213:255
1007	183512	.	G	A	865.77	PASS	.	GT:AD:DP:GQ:PL:PS:PQ:JQ	0|1:17,23:40:99:894,0,627:1566:162:255
1007	183781	.	G	C	834.77	PASS	.	GT:AD:DP:GQ:PL:PS:PQ:JQ	0|1:34,22:56:99:863,0,1359:1566:213:255
1007	183800	.	T	A	924.77	PASS	.	GT:AD:DP:GQ:PL:PS:PQ:JQ	0|1:32,24:56:99:953,0,1269:1566:210:255
1007	183820	.	A	G	885.77	PASS	.	GT:AD:DP:GQ:PL:PS:PQ:JQ	0|1:31,23:54:99:914,0,1230:1566:210:255
1007	183838	.	A	G	744.77	PASS	.	GT:AD:DP:GQ:PL:PS:PQ:JQ	0|1:27,20:47:99:773,0,1198:1566:185:255
1007	183865	.	T	C	686.77	PASS	.	GT:AD:DP:GQ:PL:PS:PQ:JQ	0|1:25,20:45:99:715,0,851:1566:173:255
1007	183892	.	A	G	767.77	PASS	.	GT:AD:DP:GQ:PL:PS:PQ:JQ	0|1:20,21:41:99:796,0,716:1566:179:255
1007	184004	.	G	C	1012.77	PASS	.	GT:AD:DP:GQ:PL:PS:PQ:JQ	0|1:15,25:40:99:1041,0,636:1566:173:255
1007	184037	.	G	A	964.77	PASS	.	GT:AD:DP:GQ:PL:PS:PQ:JQ	0|1:15,25:40:99:993,0,508:1566:186:255
1007	184175	.	G	T	931.77	PASS	.	GT:AD:DP:GQ:PL:PS:PQ:JQ	0|1:23,25:48:99:960,0,936:1566:194:255
1007	184177	.	T	C	931.77	PASS	.	GT:AD:DP:GQ:PL:PS:PQ:JQ	0|1:24,26:50:99:960,0,936:1566:197:255
1007	184289	.	T	C	958.77	PASS	.	GT:AD:DP:GQ:PL:PS:PQ:JQ	0|1:23,29:52:99:987,0,723:1566:185:255
1007	184551	.	G	C	826.77	PASS	.	GT:AD:DP:GQ:PL:PS:PQ:JQ	0|1:15,22:37:99:855,0,989:1566:177:255
1007	185292	.	C	T	1950.77	PASS	.	GT:AD:DP:GQ:PL:PS:PQ:JQ	1|0:0,53:53:99:1979,158,0:1566:25:25
1007	185449	.	T	A	1866.77	PASS	.	GT:AD:DP:GQ:PL:PS:PQ:JQ	0|1:41,50:91:99:1895,0,1412:1566:255:255
1007	185556	.	A	G	1091.77	PASS	.	GT:AD:DP:GQ:PL:PS:PQ:JQ	0|1:33,32:65:99:1120,0,1153:1566:211:255
1007	186023	.	C	T	947.77	PASS	.	GT:AD:DP:GQ:PL:PS:PQ:JQ	0|1:46,40:86:99:976,0,1374:1566:255:255
1007	186195	.	T	C	1260.77	PASS	.	GT:AD:DP:GQ:PL:PS:PQ:JQ	0|1:42,42:84:99:1289,0,1218:1566:255:255
1007	186635	.	C	T	813.77	PASS	.	GT:AD:DP:GQ:PL:PS:PQ:JQ	1|0:34,25:59:99:842,0,1307:1566:229:255
1007	186949	.	G	A	44.77	PASS	.	GT:AD:DP:GQ:PL:PS:PQ:JQ	1|0:9,3:12:73:73,0,371:1566:104:255
1007	187363	.	G	A	805.77	PASS	.	GT:AD:DP:GQ:PL:PS:PQ:JQ	0|1:17,25:42:99:834,0,607:1566:165:255
1007	187734	.	C	A	835.77	PASS	.	GT:AD:DP:GQ:PL:PS:PQ:JQ	0|1:15,23:38:99:864,0,509:1566:43:255
1007	187806	.	G	T	706.73	PASS	.	GT:AD:DP:GQ:PL:PS:PQ:JQ	0|1:14,19:33:99:744,0,427:1566:53:255
1007	188937	.	T	A	820.77	PASS	.	GT:AD:DP:GQ:PL:PS:PQ:JQ	0|1:23,23:46:99:849,0,884:1566:176:255
1007	189386	.	A	G	469.77	PASS	.	GT:AD:DP:GQ:PL:PS:PQ:JQ	0|1:16,16:32:99:498,0,553:1566:125:255
1007	190489	.	C	A	1013.77	PASS	.	GT:AD:DP:GQ:PL:PS:PQ:JQ	0|1:11,26:37:99:1042,0,366:1566:167:255
1007	191272	.	G	T	866.77	PASS	.	GT:AD:DP:GQ:PL:PS:PQ:JQ	0|1:29,26:55:99:895,0,1101:1566:203:255
1007	191895	.	T	G	1174.77	PASS	.	GT:AD:DP:GQ:PL:PS:PQ:JQ	0|1:27,32:59:99:1203,0,886:1566:220:255
1007	192016	.	C	T	1740.77	PASS	.	GT:AD:DP:GQ:PL:PS:PQ:JQ	0|1:30,48:78:99:1769,0,1007:1566:255:255
1007	192200	.	T	C	1088.77	PASS	.	GT:AD:DP:GQ:PL:PS:PQ:JQ	0|1:28,29:57:99:1117,0,2067:1566:218:255
1007	192213	.	T	C	1046.77	PASS	.	GT:AD:DP:GQ:PL:PS:PQ:JQ	0|1:30,28:58:99:1075,0,2112:1566:218:255
1007	192391	.	G	A	976.77	PASS	.	GT:AD:DP:GQ:PL:PS:PQ:JQ	0|1:31,30:61:99:1005,0,1127:1566:229:255
1007	192544	.	A	T	768.77	PASS	.	GT:AD:DP:GQ:PL:PS:PQ:JQ	0|1:21,22:43:99:797,0,751:1566:158:255
1007	192685	.	T	C	858.77	PASS	.	GT:AD:DP:GQ:PL:PS:PQ:JQ	0|1:27,26:53:99:887,0,975:1566:211:255
1007	192741	.	A	G	882.77	PASS	.	GT:AD:DP:GQ:PL:PS:PQ:JQ	0|1:27,27:54:99:911,0,884:1566:187:255
1007	192919	.	C	A	697.77	PASS	.	GT:AD:DP:GQ:PL:PS:PQ:JQ	0|1:23,20:43:99:726,0,835:1566:191:255
1007	192959	.	G	T	681.77	PASS	.	GT:AD:DP:GQ:PL:PS:PQ:JQ	0|1:13,18:31:99:710,0,946:1566:144:255
1007	192960	.	G	A	684.77	PASS	.	GT:AD:DP:GQ:PL:PS:PQ:JQ	0|1:12,18:30:99:713,0,907:1566:143:255
1007	213441	.	A	G	1080.77	PASS	.	GT:AD:DP:GQ:PL:PS:PQ:JQ	0|1:30,28:58:99:1109,0,1128:1566:255:255
1007	214536	.	T	A	900.77	PASS	.	GT:AD:DP:GQ:PL:PS:PQ:JQ	0|1:20,25:45:99:929,0,948:1566:204:255
1007	214577	.	A	T	808.77	PASS	.	GT:AD:DP:GQ:PL:PS:PQ:JQ	0|1:14,20:34:99:837,0,835:1566:170:255
1007	214584	.	G	C	804.77	PASS	.	GT:AD:DP:GQ:PL:PS:PQ:JQ	0|1:15,21:36:99:833,0,825:1566:190:255
1007	216464	.	T	A	776.77	PASS	.	GT:AD:DP:GQ:PL:PS:PQ:JQ	0|1:10,21:31:99:805,0,448:1566:142:255
1007	216770	.	A	G	790.77	PASS	.	GT:AD:DP:GQ:PL:PS:PQ:JQ	0|1:23,24:47:99:819,0,772:1566:159:255
1007	217643	.	A	G	966.77	PASS	.	GT:AD:DP:GQ:PL:PS:PQ:JQ	0|1:11,25:36:99:995,0,672:1566:151:255
1007	217811	.	G	T	677.77	PASS	.	GT:AD:DP:GQ:PL:PS:PQ:JQ	0|1:15,20:35:99:706,0,485:1566:133:255
1007	217901	.	T	A	1164.77	PASS	.	GT:AD:DP:GQ:PL:PS:PQ:JQ	0|1:25,36:61:99:1193,0,788:1566:244:255
1007	218777	.	G	T	958.77	PASS	.	GT:AD:DP:GQ:PL:PS:PQ:JQ	0|1:32,26:58:99:987,0,1444:1566:236:255
1007	218779	.	G	A	958.77	PASS	.	GT:AD:DP:GQ:PL:PS:PQ:JQ	0|1:32,25:57:99:987,0,1444:1566:233:255
1007	218887	.	T	G	633.77	PASS	.	GT:AD:DP:GQ:PL:PS:PQ:JQ	0|1:14,21:35:99:662,0,472:1566:145:255
1007	219428	.	C	T	1075.77	PASS	.	GT:AD:DP:GQ:PL:PS:PQ:JQ	0|1:43,30:73:99:1104,0,2658:1566:255:255
1007	219629	.	T	C	518.77	PASS	.	GT:AD:DP:GQ:PL:PS:PQ:JQ	1|0:0,13:13:39:547,39,0:1566:25:25
1007	219633	.	G	A	518.77	PASS	.	GT:AD:DP:GQ:PL:PS:PQ:JQ	1|0:0,11:11:39:547,39,0:1566:25:25
1007	219762	.	C	T	455.77	PASS	.	GT:AD:DP:GQ:PL:PS:PQ:JQ	0|1:23,14:37:99:484,0,889:1566:200:255
1007	219912	.	C	A	268.77	PASS	.	GT:AD:DP:GQ:PL:PS:PQ:JQ	0|1:17,10:27:99:297,0,662:1566:191:255
1007	220083	.	C	T	273.77	PASS	.	GT:AD:DP:GQ:PL:PS:PQ:JQ	0|1:11,10:21:99:302,0,396:1566:125:255
1007	220706	.	C	T	671.77	PASS	.	GT:AD:DP:GQ:PL:PS:PQ:JQ	0|1:14,19:33:99:700,0,436:1566:132:255
1007	220779	.	G	C	511.77	PASS	.	GT:AD:DP:GQ:PL:PS:PQ:JQ	0|1:26,15:41:99:540,0,999:1566:168:255
1007	221029	.	G	A	812.77	PASS	.	GT:AD:DP:GQ:PL:PS:PQ:JQ	0|1:13,23:36:99:841,0,460:1566:167:255
1007	221226	.	G	T	376.77	PASS	.	GT:AD:DP:GQ:PL:PS:PQ:JQ	0|1:20,15:35:99:405,0,698:1566:133:255
1007	221254	.	A	G	552.77	PASS	.	GT:AD:DP:GQ:PL:PS:PQ:JQ	0|1:16,16:32:99:581,0,613:1566:140:255
1007	221401	.	A	G	415.77	PASS	.	GT:AD:DP:GQ:PL:PS:PQ:JQ	0|1:15,14:29:99:444,0,531:1566:134:255
1007	221745	.	G	T	748.77	PASS	.	GT:AD:DP:GQ:PL:PS:PQ:JQ	0|1:18,19:37:99:777,0,696:1566:163:255
1007	221750	.	A	G	745.77	PASS	.	GT:AD:DP:GQ:PL:PS:PQ:JQ	0|1:19,20:39:99:774,0,720:1566:171:255
1007	222227	.	T	G	678.77	PASS	.	GT:AD:DP:GQ:PL:PS:PQ:JQ	0|1:20,21:41:99:707,0,752:1566:141:255
1007	222373	.	C	T	694.77	PASS	.	GT:AD:DP:GQ:PL:PS:PQ:JQ	0|1:28,20:48:99:723,0,953:1566:173:255
1007	222536	.	T	G	987.77	PASS	.	GT:AD:DP:GQ:PL:PS:PQ:JQ	0|1:27,28:55:99:1016,0,973:1566:183:255
1007	222648	.	T	G	962.77	PASS	.	GT:AD:DP:GQ:PL:PS:PQ:JQ	0|1:24,28:52:99:991,0,861:1566:188:255
1007	224012	.	A	T	973.77	PASS	.	GT:AD:DP:GQ:PL:PS:PQ:JQ	0|1:19,26:45:99:1002,0,623:1566:200:255
1007	224647	.	C	G	1428.77	PASS	.	GT:AD:DP:GQ:PL:PS:PQ:JQ	0|1:38,39:77:99:1457,0,1512:1566:255:255
1007	224672	.	A	T	67.77	PASS	.	GT:AD:DP:GQ:PL:PS:PQ:JQ	0|1:40,9:49:96:96,0,1704:1566:216:255
1007	224674	.	A	T	93.77	PASS	.	GT:AD:DP:GQ:PL:PS:PQ:JQ	0|1:37,9:46:99:122,0,1554:1566:141:255
1007	225019	.	A	G	633.77	PASS	.	GT:AD:DP:GQ:PL:PS:PQ:JQ	0|1:31,24:55:99:662,0,1023:1566:252:255
1007	225153	.	C	G	1048.77	PASS	.	GT:AD:DP:GQ:PL:PS:PQ:JQ	0|1:23,27:50:99:1077,0,1834:1566:198:255
1007	225160	.	T	C	1101.77	PASS	.	GT:AD:DP:GQ:PL:PS:PQ:JQ	0|1:24,29:53:99:1130,0,1845:1566:207:255
1007	225327	.	A	T	689.77	PASS	.	GT:AD:DP:GQ:PL:PS:PQ:JQ	0|1:36,21:57:99:718,0,1237:1566:202:255
1007	225381	.	C	A	685.77	PASS	.	GT:AD:DP:GQ:PL:PS:PQ:JQ	0|1:32,27:59:99:714,0,1080:1566:194:255
1007	225824	.	A	C	1409.77	PASS	.	GT:AD:DP:GQ:PL:PS:PQ:JQ	0|1:29,46:75:99:1438,0,1003:1566:210:255
1007	226252	.	T	A	1114.77	PASS	.	GT:AD:DP:GQ:PL:PS:PQ:JQ	0|1:28,32:60:99:1143,0,948:1566:236:255
1007	226465	.	A	G	934.77	PASS	.	GT:AD:DP:GQ:PL:PS:PQ:JQ	0|1:20,28:48:99:963,0,754:1566:204:255
1007	226503	.	A	G	927.77	PASS	.	GT:AD:DP:GQ:PL:PS:PQ:JQ	0|1:22,29:51:99:956,0,750:1566:209:255
1007	226927	.	G	A	902.77	PASS	.	GT:AD:DP:GQ:PL:PS:PQ:JQ	0|1:19,24:43:99:931,0,635:1566:189:255
1007	227805	.	C	G	1042.77	PASS	.	GT:AD:DP:GQ:PL:PS:PQ:JQ	0|1:38,34:72:99:1071,0,1236:1566:159:255
1007	228401	.	C	A	661.77	PASS	.	GT:AD:DP:GQ:PL:PS:PQ:JQ	0|1:16,17:33:99:690,0,475:1566:197:255
1007	228658	.	G	A	292.77	PASS	.	GT:AD:DP:GQ:PL:PS:PQ:JQ	0|1:18,10:28:99:321,0,745:1566:218:255
1007	228664	.	T	C	235.77	PASS	.	GT:AD:DP:GQ:PL:PS:PQ:JQ	0|1:26,8:34:99:264,0,1128:1566:170:255
1007	229810	.	A	G	487.77	PASS	.	GT:AD:DP:GQ:PL:PS:PQ:JQ	0|1:9,15:24:99:516,0,303:1566:97:255
1007	229905	.	C	G	163.77	PASS	.	GT:AD:DP:GQ:PL:PS:PQ:JQ	1|0:8,8:16:99:192,0,183:1566:37:255
1007	233519	.	T	G	880.77	PASS	.	GT:AD:DP:GQ:PL:PS:PQ:JQ	0|1:17,27:44:99:909,0,563:1566:172:255
1007	234067	.	C	T	989.77	PASS	.	GT:AD:DP:GQ:PL:PS:PQ:JQ	0|1:26,28:54:99:1018,0,987:1566:194:255
1007	234187	.	A	G	1187.77	PASS	.	GT:AD:DP:GQ:PL:PS:PQ:JQ	0|1:26,31:57:99:1216,0,2018:1566:250:255
1007	234191	.	T	C	1184.77	PASS	.	GT:AD:DP:GQ:PL:PS:PQ:JQ	0|1:26,31:57:99:1213,0,2054:1566:251:255
1007	234305	.	C	T	846.77	PASS	.	GT:AD:DP:GQ:PL:PS:PQ:JQ	0|1:41,28:69:99:875,0,1504:1566:245:255
1007	235218	.	A	T	989.77	PASS	.	GT:AD:DP:GQ:PL:PS:PQ:JQ	0|1:29,30:59:99:1018,0,976:1566:215:255
1007	235363	.	G	A	955.77	PASS	.	GT:AD:DP:GQ:PL:PS:PQ:JQ	0|1:32,30:62:99:984,0,1181:1566:217:255
1007	235664	.	T	C	935.77	PASS	.	GT:AD:DP:GQ:PL:PS:PQ:JQ	0|1:18,26:44:99:964,0,615:1566:175:255
1007	235716	.	C	T	953.77	PASS	.	GT:AD:DP:GQ:PL:PS:PQ:JQ	0|1:17,26:43:99:982,0,552:1566:165:255
1007	237005	.	G	T	1720.77	PASS	.	GT:AD:DP:GQ:PL:PS:PQ:JQ	0|1:21,46:67:99:1749,0,542:1566:210:255
1007	237569	.	T	C	1161.77	PASS	.	GT:AD:DP:GQ:PL:PS:PQ:JQ	0|1:33,32:65:99:1190,0,1178:1566:208:255
1007	239601	.	C	A	1485.77	PASS	.	GT:AD:DP:GQ:PL:PS:PQ:JQ	0|1:36,41:77:99:1514,0,1336:1566:255:255
1007	240169	.	T	A	731.77	PASS	.	GT:AD:DP:GQ:PL:PS:PQ:JQ	0|1:21,22:43:99:760,0,727:1566:162:255
1007	240233	.	G	A	759.77	PASS	.	GT:AD:DP:GQ:PL:PS:PQ:JQ	0|1:17,23:40:99:788,0,601:1566:149:255
1007	240471	.	T	C	938.77	PASS	.	GT:AD:DP:GQ:PL:PS:PQ:JQ	0|1:24,28:52:99:967,0,921:1566:161:255
1007	244860	.	T	C	1014.77	PASS	.	GT:AD:DP:GQ:PL:PS:PQ:JQ	0|1:37,32:69:99:1043,0,1210:1566:255:255
1007	244941	.	G	C	763.77	PASS	.	GT:AD:DP:GQ:PL:PS:PQ:JQ	0|1:33,24:57:99:792,0,1196:1566:201:255
1007	245696	.	C	T	1517.77	PASS	.	GT:AD:DP:GQ:PL:PS:PQ:JQ	0|1:35,45:80:99:1546,0,1266:1566:255:255
1007	245899	.	G	A	1394.77	PASS	.	GT:AD:DP:GQ:PL:PS:PQ:JQ	0|1:37,39:76:99:1423,0,1390:1566:255:255
1007	245991	.	T	C	893.77	PASS	.	GT:AD:DP:GQ:PL:PS:PQ:JQ	0|1:30,26:56:99:922,0,1127:1566:174:255
1007	246022	.	T	G	1051.77	PASS	.	GT:AD:DP:GQ:PL:PS:PQ:JQ	0|1:29,31:60:99:1080,0,1077:1566:203:255
1007	246207	.	C	G	508.77	PASS	.	GT:AD:DP:GQ:PL:PS:PQ:JQ	0|1:27,15:42:99:537,0,1267:1566:211:255
1007	246589	.	C	T	725.77	PASS	.	GT:AD:DP:GQ:PL:PS:PQ:JQ	0|1:28,23:51:99:754,0,1056:1566:197:255
1007	246746	.	T	G	1001.77	PASS	.	GT:AD:DP:GQ:PL:PS:PQ:JQ	0|1:25,28:53:99:1030,0,964:1566:176:255
1007	246836	.	T	C	1100.77	PASS	.	GT:AD:DP:GQ:PL:PS:PQ:JQ	0|1:21,32:53:99:1129,0,657:1566:185:255
1007	246937	.	T	C	1248.77	PASS	.	GT:AD:DP:GQ:PL:PS:PQ:JQ	0|1:21,33:54:99:1277,0,751:1566:191:255
1007	247154	.	C	G	1217.77	PASS	.	GT:AD:DP:GQ:PL:PS:PQ:JQ	0|1:20,31:51:99:1246,0,904:1566:187:255
1007	247171	.	G	A	1238.77	PASS	.	GT:AD:DP:GQ:PL:PS:PQ:JQ	0|1:21,32:53:99:1267,0,954:1566:207:255
1007	247221	.	T	G	1622.77	PASS	.	GT:AD:DP:GQ:PL:PS:PQ:JQ	0|1:31,42:73:99:1651,0,1384:1566:254:255
1007	247239	.	C	T	1583.77	PASS	.	GT:AD:DP:GQ:PL:PS:PQ:JQ	0|1:32,42:74:99:1612,0,1416:1566:255:255
1007	247376	.	T	C	1440.77	PASS	.	GT:AD:DP:GQ:PL:PS:PQ:JQ	0|1:33,39:72:99:1469,0,2224:1566:233:255
1007	247395	.	G	T	1388.77	PASS	.	GT:AD:DP:GQ:PL:PS:PQ:JQ	0|1:31,37:68:99:1417,0,2092:1566:233:255
1007	247505	.	T	C	508.77	PASS	.	GT:AD:DP:GQ:PL:PS:PQ:JQ	0|1:31,16:47:99:537,0,1151:1566:255:255
1007	247561	.	T	C	1534.77	PASS	.	GT:AD:DP:GQ:PL:PS:PQ:JQ	0|1:0,34:34:99:1563,105,0:1566:25:25
1007	247583	.	T	C	1272.77	PASS	.	GT:AD:DP:GQ:PL:PS:PQ:JQ	0|1:1,29:30:48:1301,48,0:1566:25:25
1007	247591	.	T	C	1276.77	PASS	.	GT:AD:DP:GQ:PL:PS:PQ:JQ	0|1:1,29:30:48:1305,48,0:1566:25:25
1007	247607	.	T	C	1186.77	PASS	.	GT:AD:DP:GQ:PL:PS:PQ:JQ	0|1:0,26:26:81:1215,81,0:1566:25:25
1007	247639	.	C	T	1006.77	PASS	.	GT:AD:DP:GQ:PL:PS:PQ:JQ	0|1:0,23:23:69:1035,69,0:1566:25:25
1007	247643	.	C	T	1051.77	PASS	.	GT:AD:DP:GQ:PL:PS:PQ:JQ	0|1:0,22:22:72:1080,72,0:1566:25:25
1007	247658	.	G	A	1276.77	PASS	.	GT:AD:DP:GQ:PL:PS:PQ:JQ	0|1:0,26:26:87:1305,87,0:1566:25:25
1007	247709	.	T	C	1366.77	PASS	.	GT:AD:DP:GQ:PL:PS:PQ:JQ	0|1:0,29:29:93:1395,93,0:1566:25:25
1007	247734	.	A	G	1780.77	PASS	.	GT:AD:DP:GQ:PL:PS:PQ:JQ	0|1:0,40:40:99:1809,117,0:1566:25:25
1007	248074	.	T	A	53.77	PASS	.	GT:AD:DP:GQ:PL:PS:PQ:JQ	1|0:12,3:15:82:82,0,475:1566:137:255
1007	248127	.	G	A	340.77	PASS	.	GT:AD:DP:GQ:PL:PS:PQ:JQ	1|0:21,12:33:99:369,0,772:1566:163:255
1007	248202	.	A	G	153.77	PASS	.	GT:AD:DP:GQ:PL:PS:PQ:JQ	1|0:23,9:32:99:182,0,765:1566:237:255
1007	248245	.	C	T	137.77	PASS	.	GT:AD:DP:GQ:PL:PS:PQ:JQ	1|0:25,7:32:99:166,0,960:1566:175:255
1007	250761	.	C	T	847.77	PASS	.	GT:AD:DP:GQ:PL:PS:PQ:JQ	0|1:24,26:50:99:876,0,882:1566:179:255
1007	250911	.	C	T	1223.77	PASS	.	GT:AD:DP:GQ:PL:PS:PQ:JQ	0|1:29,35:64:99:1252,0,1083:1566:221:255
1007	251524	.	C	A	1444.77	PASS	.	GT:AD:DP:GQ:PL:PS:PQ:JQ	0|1:29,39:68:99:1473,0,1004:1566:243:255
1007	251625	.	T	A	1348.77	PASS	.	GT:AD:DP:GQ:PL:PS:PQ:JQ	0|1:27,40:67:99:1377,0,942:1566:251:255
1007	252454	.	T	G	1883.77	PASS	.	GT:AD:DP:GQ:PL:PS:PQ:JQ	0|1:46,53:99:99:1912,0,1682:1566:255:255
1007	252915	.	A	C	1031.77	PASS	.	GT:AD:DP:GQ:PL:PS:PQ:JQ	0|1:31,30:61:99:1060,0,1050:1566:215:255
1007	252942	.	T	A	1011.77	PASS	.	GT:AD:DP:GQ:PL:PS:PQ:JQ	0|1:28,30:58:99:1040,0,995:1566:210:255
1007	253776	.	A	C	1022.77	PASS	.	GT:AD:DP:GQ:PL:PS:PQ:JQ	0|1:23,29:52:99:1051,0,765:1566:191:255
1007	254379	.	A	G	1851.77	PASS	.	GT:AD:DP:GQ:PL:PS:PQ:JQ	0|1:40,53:93:99:1880,0,1285:1566:255:255
1007	255264	.	C	T	898.77	PASS	.	GT:AD:DP:GQ:PL:PS:PQ:JQ	0|1:25,24:49:99:927,0,841:1566:181:255
1007	255339	.	C	T	1248.77	PASS	.	GT:AD:DP:GQ:PL:PS:PQ:JQ	0|1:26,35:61:99:1277,0,928:1566:218:255
1007	256192	.	G	A	510.77	PASS	.	GT:AD:DP:GQ:PL:PS:PQ:JQ	0|1:5,19:24:99:539,0,107:1566:105:255
1007	256737	.	T	C	1644.77	PASS	.	GT:AD:DP:GQ:PL:PS:PQ:JQ	0|1:37,47:84:99:1673,0,1289:1566:255:255
1007	256897	.	A	G	1313.77	PASS	.	GT:AD:DP:GQ:PL:PS:PQ:JQ	0|1:19,35:54:99:1342,0,699:1566:201:255
1007	257002	.	C	T	953.77	PASS	.	GT:AD:DP:GQ:PL:PS:PQ:JQ	0|1:27,27:54:99:982,0,962:1566:194:255
1007	257241	.	G	A	1089.77	PASS	.	GT:AD:DP:GQ:PL:PS:PQ:JQ	0|1:28,31:59:99:1118,0,1042:1566:225:255
1007	257367	.	A	G	967.77	PASS	.	GT:AD:DP:GQ:PL:PS:PQ:JQ	0|1:21,26:47:99:996,0,716:1566:197:255
1007	257921	.	G	T	1168.77	PASS	.	GT:AD:DP:GQ:PL:PS:PQ:JQ	0|1:26,32:58:99:1197,0,929:1566:227:255
1007	258064	.	T	G	1462.77	PASS	.	GT:AD:DP:GQ:PL:PS:PQ:JQ	0|1:21,37:58:99:1491,0,712:1566:243:255
1007	258088	.	T	C	1544.77	PASS	.	GT:AD:DP:GQ:PL:PS:PQ:JQ	0|1:22,40:62:99:1573,0,768:1566:255:255
1007	258142	.	C	G	961.77	PASS	.	GT:AD:DP:GQ:PL:PS:PQ:JQ	0|1:19,29:48:99:990,0,541:1566:233:255
1007	258185	.	G	C	1011.77	PASS	.	GT:AD:DP:GQ:PL:PS:PQ:JQ	0|1:20,35:55:99:1040,0,649:1566:245:255
1007	258344	.	C	A	1293.77	PASS	.	GT:AD:DP:GQ:PL:PS:PQ:JQ	0|1:30,40:70:99:1322,0,1083:1566:239:255
1007	258912	.	G	A	930.77	PASS	.	GT:AD:DP:GQ:PL:PS:PQ:JQ	0|1:21,25:46:99:959,0,807:1566:255:255
1007	258913	.	A	G	930.77	PASS	.	GT:AD:DP:GQ:PL:PS:PQ:JQ	0|1:21,25:46:99:959,0,807:1566:255:255
1007	259365	.	A	C	880.77	PASS	.	GT:AD:DP:GQ:PL:PS:PQ:JQ	0|1:44,26:70:99:909,0,1540:1566:254:255
1007	259660	.	C	T	1260.77	PASS	.	GT:AD:DP:GQ:PL:PS:PQ:JQ	0|1:0,31:31:93:1289,93,0:1566:25:25
1007	259856	.	A	G	1209.77	PASS	.	GT:AD:DP:GQ:PL:PS:PQ:JQ	0|1:28,32:60:99:1238,0,1014:1566:242:255
1007	260217	.	T	A	968.77	PASS	.	GT:AD:DP:GQ:PL:PS:PQ:JQ	0|1:29,29:58:99:997,0,1068:1566:215:255
1007	260989	.	C	T	1252.77	PASS	.	GT:AD:DP:GQ:PL:PS:PQ:JQ	0|1:27,35:62:99:1281,0,883:1566:215:255
1007	261300	.	G	C	1114.77	PASS	.	GT:AD:DP:GQ:PL:PS:PQ:JQ	0|1:36,32:68:99:1143,0,1288:1566:239:255
1007	262157	.	C	G	950.77	PASS	.	GT:AD:DP:GQ:PL:PS:PQ:JQ	0|1:32,31:63:99:979,0,1190:1566:210:255
1007	262574	.	T	C	1282.77	PASS	.	GT:AD:DP:GQ:PL:PS:PQ:JQ	0|1:37,36:73:99:1311,0,1385:1566:255:255
1007	262962	.	C	A	951.77	PASS	.	GT:AD:DP:GQ:PL:PS:PQ:JQ	0|1:36,26:62:99:980,0,1526:1566:250:255
1007	262975	.	A	G	912.77	PASS	.	GT:AD:DP:GQ:PL:PS:PQ:JQ	0|1:34,25:59:99:941,0,1485:1566:236:255
1007	262990	.	G	A	798.77	PASS	.	GT:AD:DP:GQ:PL:PS:PQ:JQ	0|1:32,22:54:99:827,0,1277:1566:217:255
1007	265248	.	G	A	879.77	PASS	.	GT:AD:DP:GQ:PL:PS:PQ:JQ	0|1:29,27:56:99:908,0,1028:1566:194:255
1007	265521	.	T	C	718.77	PASS	.	GT:AD:DP:GQ:PL:PS:PQ:JQ	0|1:32,23:55:99:747,0,1058:1566:243:255
1007	265817	.	G	C	798.77	PASS	.	GT:AD:DP:GQ:PL:PS:PQ:JQ	0|1:9,26:35:99:827,0,294:1566:149:255
1007	265955	.	G	T	1286.77	PASS	.	GT:AD:DP:GQ:PL:PS:PQ:JQ	1|0:58,35:93:99:1315,0,4661:1566:255:255
1007	266174	.	G	A	819.77	PASS	.	GT:AD:DP:GQ:PL:PS:PQ:JQ	0|1:28,23:51:99:848,0,1068:1566:198:255
1007	266847	.	A	G	1069.77	PASS	.	GT:AD:DP:GQ:PL:PS:PQ:JQ	0|1:23,31:54:99:1098,0,800:1566:189:255
1007	266925	.	G	A	1149.77	PASS	.	GT:AD:DP:GQ:PL:PS:PQ:JQ	0|1:29,36:65:99:1178,0,984:1566:244:255
1007	267461	.	G	T	964.77	PASS	.	GT:AD:DP:GQ:PL:PS:PQ:JQ	0|1:28,27:55:99:993,0,1034:1566:192:255
1007	269472	.	C	A	700.77	PASS	.	GT:AD:DP:GQ:PL:PS:PQ:JQ	0|1:21,20:41:99:729,0,781:1566:160:255
1007	269538	.	A	G	580.77	PASS	.	GT:AD:DP:GQ:PL:PS:PQ:JQ	0|1:26,19:45:99:609,0,847:1566:179:255
1007	269586	.	A	G	306.77	PASS	.	GT:AD:DP:GQ:PL:PS:PQ:JQ	0|1:31,11:42:99:335,0,1012:1566:224:255
1007	269697	.	A	G	1233.77	PASS	.	GT:AD:DP:GQ:PL:PS:PQ:JQ	0|1:33,34:67:99:1262,0,1127:1566:239:255
1007	269920	.	T	G	970.77	PASS	.	GT:AD:DP:GQ:PL:PS:PQ:JQ	0|1:32,30:62:99:999,0,1213:1566:212:255
1007	270020	.	T	A	788.77	PASS	.	GT:AD:DP:GQ:PL:PS:PQ:JQ	0|1:33,25:58:99:817,0,1213:1566:189:255
1007	270339	.	A	G	716.77	PASS	.	GT:AD:DP:GQ:PL:PS:PQ:JQ	0|1:19,20:39:99:745,0,756:1566:30:255
1007	270617	.	A	G	1128.77	PASS	.	GT:AD:DP:GQ:PL:PS:PQ:JQ	0|1:17,32:49:99:1157,0,581:1566:182:255
1007	271049	.	A	G	620.77	PASS	.	GT:AD:DP:GQ:PL:PS:PQ:JQ	0|1:34,19:53:99:649,0,1250:1566:214:255
1007	272117	.	G	A	818.77	PASS	.	GT:AD:DP:GQ:PL:PS:PQ:JQ	0|1:27,26:53:99:847,0,965:1566:230:255
1007	272188	.	A	G	796.77	PASS	.	GT:AD:DP:GQ:PL:PS:PQ:JQ	0|1:24,23:47:99:825,0,784:1566:246:255
1007	272240	.	A	G	814.77	PASS	.	GT:AD:DP:GQ:PL:PS:PQ:JQ	0|1:26,27:53:99:843,0,919:1566:224:255
1007	273577	.	T	G	736.77	PASS	.	GT:AD:DP:GQ:PL:PS:PQ:JQ	0|1:18,23:41:99:765,0,611:1566:140:255
1007	273724	.	A	C	1363.77	PASS	.	GT:AD:DP:GQ:PL:PS:PQ:JQ	0|1:26,36:62:99:1392,0,899:1566:212:255
1007	273993	.	C	T	1168.77	PASS	.	GT:AD:DP:GQ:PL:PS:PQ:JQ	0|1:20,32:52:99:1197,0,807:1566:203:255
1007	274198	.	A	T	908.77	PASS	.	GT:AD:DP:GQ:PL:PS:PQ:JQ	0|1:20,26:46:99:937,0,702:1566:168:255
1007	274577	.	A	G	533.77	PASS	.	GT:AD:DP:GQ:PL:PS:PQ:JQ	0|1:30,18:48:99:562,0,1085:1566:167:255
1007	274796	.	T	G	607.77	PASS	.	GT:AD:DP:GQ:PL:PS:PQ:JQ	0|1:22,17:39:99:636,0,728:1566:153:255
1007	275395	.	T	C	816.77	PASS	.	GT:AD:DP:GQ:PL:PS:PQ:JQ	0|1:27,25:52:99:845,0,898:1566:198:255
1007	275537	.	T	G	917.77	PASS	.	GT:AD:DP:GQ:PL:PS:PQ:JQ	0|1:28,25:53:99:946,0,1090:1566:191:255
1007	277017	.	T	A	925.77	PASS	.	GT:AD:DP:GQ:PL:PS:PQ:JQ	0|1:20,28:48:99:954,0,716:1566:158:255
1007	278141	.	T	G	1134.73	PASS	.	GT:AD:DP:GQ:PL:PS:PQ:JQ	0|1:28,33:61:99:1172,0,1717:1566:171:255
1007	278154	.	A	G	1201.77	PASS	.	GT:AD:DP:GQ:PL:PS:PQ:JQ	0|1:27,32:59:99:1230,0,1684:1566:221:255
1007	278412	.	A	G	1015.77	PASS	.	GT:AD:DP:GQ:PL:PS:PQ:JQ	0|1:35,28:63:99:1044,0,1626:1566:229:255
1007	278890	.	A	T	833.77	PASS	.	GT:AD:DP:GQ:PL:PS:PQ:JQ	0|1:17,25:42:99:862,0,573:1566:147:255
1007	279117	.	G	A	974.77	PASS	.	GT:AD:DP:GQ:PL:PS:PQ:JQ	0|1:15,26:41:99:1003,0,441:1566:141:255
1007	279220	.	T	G	931.77	PASS	.	GT:AD:DP:GQ:PL:PS:PQ:JQ	0|1:17,25:42:99:960,0,630:1566:179:255
1007	279237	.	A	C	1021.77	PASS	.	GT:AD:DP:GQ:PL:PS:PQ:JQ	0|1:19,27:46:99:1050,0,688:1566:172:255
1007	279588	.	T	C	705.77	PASS	.	GT:AD:DP:GQ:PL:PS:PQ:JQ	0|1:23,21:44:99:734,0,889:1566:165:255
1007	279872	.	A	G	996.77	PASS	.	GT:AD:DP:GQ:PL:PS:PQ:JQ	0|1:23,28:51:99:1025,0,736:1566:221:255
1007	280008	.	G	C	789.77	PASS	.	GT:AD:DP:GQ:PL:PS:PQ:JQ	0|1:29,24:53:99:818,0,1085:1566:197:255
1007	280383	.	T	A	1208.77	PASS	.	GT:AD:DP:GQ:PL:PS:PQ:JQ	0|1:40,37:77:99:1237,0,1384:1566:171:255
1007	280617	.	T	G	1157.77	PASS	.	GT:AD:DP:GQ:PL:PS:PQ:JQ	0|1:23,30:53:99:1186,0,1443:1566:188:255
1007	280618	.	T	G	1157.77	PASS	.	GT:AD:DP:GQ:PL:PS:PQ:JQ	0|1:23,30:53:99:1186,0,1443:1566:188:255
1007	280619	.	T	G	1157.77	PASS	.	GT:AD:DP:GQ:PL:PS:PQ:JQ	0|1:24,30:54:99:1186,0,1443:1566:186:255
1007	281590	.	T	G	1210.77	PASS	.	GT:AD:DP:GQ:PL:PS:PQ:JQ	0|1:35,30:65:99:1239,0,1894:1566:231:255
1007	281627	.	C	A	1394.77	PASS	.	GT:AD:DP:GQ:PL:PS:PQ:JQ	0|1:39,38:77:99:1423,0,2040:1566:255:255
1007	282071	.	T	C	1179.77	PASS	.	GT:AD:DP:GQ:PL:PS:PQ:JQ	0|1:19,33:52:99:1208,0,657:1566:180:255
1007	282225	.	A	T	1358.77	PASS	.	GT:AD:DP:GQ:PL:PS:PQ:JQ	0|1:30,37:67:99:1387,0,946:1566:224:255
1007	282833	.	G	T	1149.77	PASS	.	GT:AD:DP:GQ:PL:PS:PQ:JQ	0|1:32,31:63:99:1178,0,2333:1566:210:255
1007	282846	.	G	A	1114.77	PASS	.	GT:AD:DP:GQ:PL:PS:PQ:JQ	0|1:34,30:64:99:1143,0,2391:1566:212:255
1007	282973	.	A	T	643.77	PASS	.	GT:AD:DP:GQ:PL:PS:PQ:JQ	0|1:23,18:41:99:672,0,871:1566:174:255
1007	283161	.	T	A	601.77	PASS	.	GT:AD:DP:GQ:PL:PS:PQ:JQ	0|1:24,17:41:99:630,0,1075:1566:171:255
1007	283183	.	A	G	778.77	PASS	.	GT:AD:DP:GQ:PL:PS:PQ:JQ	0|1:25,21:46:99:807,0,1053:1566:182:255
1007	283273	.	T	C	979.77	PASS	.	GT:AD:DP:GQ:PL:PS:PQ:JQ	0|1:21,28:49:99:1008,0,733:1566:182:255
1007	283627	.	G	A	631.77	PASS	.	GT:AD:DP:GQ:PL:PS:PQ:JQ	0|1:31,20:51:99:660,0,1147:1566:200:255
1007	284065	.	T	C	797.77	PASS	.	GT:AD:DP:GQ:PL:PS:PQ:JQ	0|1:41,25:66:99:826,0,1497:1566:229:255
1007	284414	.	T	C	511.77	PASS	.	GT:AD:DP:GQ:PL:PS:PQ:JQ	0|1:28,16:44:99:540,0,1039:1566:161:255
1007	284645	.	T	C	880.77	PASS	.	GT:AD:DP:GQ:PL:PS:PQ:JQ	0|1:29,24:53:99:909,0,1044:1566:176:255
1007	284833	.	C	T	663.77	PASS	.	GT:AD:DP:GQ:PL:PS:PQ:JQ	0|1:24,20:44:99:692,0,838:1566:187:255
1007	286302	.	T	C	739.77	PASS	.	GT:AD:DP:GQ:PL:PS:PQ:JQ	0|1:29,21:50:99:768,0,2652:1566:210:255
1007	286448	.	C	G	781.77	PASS	.	GT:AD:DP:GQ:PL:PS:PQ:JQ	0|1:22,23:45:99:810,0,789:1566:176:255
1007	287039	.	A	G	65.77	PASS	.	GT:AD:DP:GQ:PL:PS:PQ:JQ	0|1:20,4:24:94:94,0,730:1566:103:255
1007	287488	.	C	T	107.77	PASS	.	GT:AD:DP:GQ:PL:PS:PQ:JQ	0|1:20,5:25:99:136,0,825:1566:180:255
1007	287990	.	A	T	199.77	PASS	.	GT:AD:DP:GQ:PL:PS:PQ:JQ	0|1:22,7:29:99:228,0,884:1566:119:255
1007	289077	.	C	T	1024.77	PASS	.	GT:AD:DP:GQ:PL:PS:PQ:JQ	0|1:30,28:58:99:1053,0,2100:1566:237:255
1007	289119	.	C	G	1095.77	PASS	.	GT:AD:DP:GQ:PL:PS:PQ:JQ	0|1:43,31:74:99:1124,0,2575:1566:255:255
1007	289332	.	T	G	1270.77	PASS	.	GT:AD:DP:GQ:PL:PS:PQ:JQ	0|1:29,36:65:99:1299,0,1029:1566:239:255
1007	289366	.	A	C	1453.77	PASS	.	GT:AD:DP:GQ:PL:PS:PQ:JQ	0|1:32,40:72:99:1482,0,1154:1566:245:255
1007	289798	.	A	G	371.77	PASS	.	GT:AD:DP:GQ:PL:PS:PQ:JQ	0|1:14,12:26:99:400,0,396:1566:109:255
1007	290475	.	A	T	1196.77	PASS	.	GT:AD:DP:GQ:PL:PS:PQ:JQ	0|1:24,34:58:99:1225,0,813:1566:199:255
1007	290583	.	G	A	1153.77	PASS	.	GT:AD:DP:GQ:PL:PS:PQ:JQ	0|1:34,33:67:99:1182,0,1225:1566:216:255
1007	291188	.	C	A	879.77	PASS	.	GT:AD:DP:GQ:PL:PS:PQ:JQ	0|1:24,26:50:99:908,0,810:1566:157:255
1007	291883	.	A	G	977.77	PASS	.	GT:AD:DP:GQ:PL:PS:PQ:JQ	0|1:31,30:61:99:1006,0,1047:1566:228:255
1007	292003	.	C	T	542.77	PASS	.	GT:AD:DP:GQ:PL:PS:PQ:JQ	1|0:27,20:47:99:571,0,890:1566:179:255
1007	292156	.	G	T	513.77	PASS	.	GT:AD:DP:GQ:PL:PS	1|1:0,12:12:37:542,37,0:1566
1007	292389	.	G	T	808.77	PASS	.	GT:AD:DP:GQ:PL:PS:PQ:JQ	1|1:37,23:60:99:837,0,1350:1566:255:255
1007	292445	.	T	C	1189.77	PASS	.	GT:AD:DP:GQ:PL:PS:PQ:JQ	0|1:58,38:96:99:1218,0,2163:1566:206:255
1007	294077	.	G	A	749.77	PASS	.	GT:AD:DP:GQ:PL:PS:PQ:JQ	0|1:23,20:43:99:778,0,1323:1566:178:255
1007	294127	.	T	G	892.77	PASS	.	GT:AD:DP:GQ:PL:PS:PQ:JQ	0|1:29,27:56:99:921,0,1076:1566:218:255
1007	294245	.	G	T	1113.77	PASS	.	GT:AD:DP:GQ:PL:PS:PQ:JQ	0|1:28,35:63:99:1142,0,986:1566:223:255
1007	294485	.	T	C	844.77	PASS	.	GT:AD:DP:GQ:PL:PS:PQ:JQ	0|1:25,25:50:99:873,0,967:1566:217:255
1007	294798	.	G	T	871.77	PASS	.	GT:AD:DP:GQ:PL:PS:PQ:JQ	0|1:23,24:47:99:900,0,856:1566:167:255
1007	295664	.	C	T	501.77	PASS	.	GT:AD:DP:GQ:PL:PS:PQ:JQ	0|1:23,16:39:99:530,0,889:1566:150:255
1007	295739	.	A	T	837.77	PASS	.	GT:AD:DP:GQ:PL:PS:PQ:JQ	0|1:32,25:57:99:866,0,1121:1566:176:255
1007	295868	.	G	A	832.77	PASS	.	GT:AD:DP:GQ:PL:PS:PQ:JQ	0|1:28,24:52:99:861,0,1007:1566:195:255
1007	296196	.	T	C	766.77	PASS	.	GT:AD:DP:GQ:PL:PS:PQ:JQ	0|1:19,22:41:99:795,0,694:1566:156:255
1007	296957	.	T	C	1263.77	PASS	.	GT:AD:DP:GQ:PL:PS:PQ:JQ	0|1:29,33:62:99:1292,0,1057:1566:227:255
1007	297169	.	G	C	941.77	PASS	.	GT:AD:DP:GQ:PL:PS:PQ:JQ	0|1:23,27:50:99:970,0,803:1566:184:255
1007	297279	.	C	A	1081.77	PASS	.	GT:AD:DP:GQ:PL:PS:PQ:JQ	0|1:29,31:60:99:1110,0,1049:1566:202:255
1007	297475	.	C	G	1401.77	PASS	.	GT:AD:DP:GQ:PL:PS:PQ:JQ	0|1:26,39:65:99:1430,0,937:1566:231:255
1007	297692	.	G	T	1344.77	PASS	.	GT:AD:DP:GQ:PL:PS:PQ:JQ	0|1:31,33:64:99:1373,0,3865:1566:228:255
1007	297724	.	C	G	1347.77	PASS	.	GT:AD:DP:GQ:PL:PS:PQ:JQ	0|1:29,35:64:99:1376,0,3596:1566:236:255
1007	299759	.	C	T	1617.77	PASS	.	GT:AD:DP:GQ:PL:PS:PQ:JQ	0|1:37,45:82:99:1646,0,1235:1566:255:255
1007	299921	.	T	G	1514.77	PASS	.	GT:AD:DP:GQ:PL:PS:PQ:JQ	0|1:35,43:78:99:1543,0,1227:1566:255:255
1007	300388	.	G	T	932.77	PASS	.	GT:AD:DP:GQ:PL:PS:PQ:JQ	0|1:30,27:57:99:961,0,972:1566:191:255
1007	300714	.	G	A	259.77	PASS	.	GT:AD:DP:GQ:PL:PS:PQ:JQ	1|0:16,8:24:99:288,0,647:1566:102:255
1007	300998	.	A	T	910.77	PASS	.	GT:AD:DP:GQ:PL:PS:PQ:JQ	0|1:15,26:41:99:939,0,505:1566:158:255
1007	301549	.	T	C	571.77	PASS	.	GT:AD:DP:GQ:PL:PS:PQ:JQ	0|1:27,17:44:99:600,0,986:1566:167:255
1007	301632	.	G	A	737.77	PASS	.	GT:AD:DP:GQ:PL:PS:PQ:JQ	0|1:37,23:60:99:766,0,1373:1566:247:255
1007	311579	.	C	T	952.77	PASS	.	GT:AD:DP:GQ:PL:PS:PQ:JQ	0|1:24,27:51:99:981,0,792:1566:197:255
1007	313070	.	A	C	948.77	PASS	.	GT:AD:DP:GQ:PL:PS:PQ:JQ	0|1:16,25:41:99:977,0,543:1566:155:255
1007	313218	.	A	T	1084.77	PASS	.	GT:AD:DP:GQ:PL:PS:PQ:JQ	0|1:20,28:48:99:1113,0,1316:1566:183:255
1007	313236	.	C	T	1202.77	PASS	.	GT:AD:DP:GQ:PL:PS:PQ:JQ	0|1:17,30:47:99:1231,0,1186:1566:180:255
1007	313642	.	C	T	1428.77	PASS	.	GT:AD:DP:GQ:PL:PS:PQ:JQ	0|1:18,35:53:99:1457,0,771:1566:205:255
1007	313647	.	C	A	1467.77	PASS	.	GT:AD:DP:GQ:PL:PS:PQ:JQ	0|1:18,36:54:99:1496,0,790:1566:205:255
1007	313648	.	A	G	1467.77	PASS	.	GT:AD:DP:GQ:PL:PS:PQ:JQ	0|1:19,37:56:99:1496,0,790:1566:202:255
1007	313713	.	A	T	1368.77	PASS	.	GT:AD:DP:GQ:PL:PS:PQ:JQ	0|1:17,37:54:99:1397,0,670:1566:183:255
1007	313727	.	G	A	1257.77	PASS	.	GT:AD:DP:GQ:PL:PS:PQ:JQ	0|1:19,32:51:99:1286,0,778:1566:182:255
1007	313752	.	A	T	1237.77	PASS	.	GT:AD:DP:GQ:PL:PS:PQ:JQ	0|1:22,32:54:99:1266,0,780:1566:204:255
1007	313832	.	T	C	836.77	PASS	.	GT:AD:DP:GQ:PL:PS:PQ:JQ	0|1:22,24:46:99:865,0,801:1566:194:255
1007	313973	.	T	C	1045.77	PASS	.	GT:AD:DP:GQ:PL:PS:PQ:JQ	0|1:17,28:45:99:1074,0,618:1566:198:255
1007	314127	.	A	C	1349.77	PASS	.	GT:AD:DP:GQ:PL:PS:PQ:JQ	0|1:35,41:76:99:1378,0,1057:1566:244:255
1007	314392	.	C	T	986.77	PASS	.	GT:AD:DP:GQ:PL:PS:PQ:JQ	0|1:21,30:51:99:1015,0,751:1566:227:255
1007	314479	.	C	T	1203.77	PASS	.	GT:AD:DP:GQ:PL:PS:PQ:JQ	0|1:30,35:65:99:1232,0,967:1566:225:255
1007	314868	.	T	A	564.77	PASS	.	GT:AD:DP:GQ:PL:PS:PQ:JQ	0|1:20,16:36:99:593,0,1005:1566:138:255
1007	314869	.	A	T	564.77	PASS	.	GT:AD:DP:GQ:PL:PS:PQ:JQ	0|1:20,17:37:99:593,0,1005:1566:146:255
1007	315103	.	A	C	625.77	PASS	.	GT:AD:DP:GQ:PL:PS:PQ:JQ	0|1:17,18:35:99:654,0,569:1566:170:255
1007	315364	.	T	C	404.77	PASS	.	GT:AD:DP:GQ:PL:PS:PQ:JQ	0|1:11,13:24:99:433,0,366:1566:118:255
1007	315447	.	C	A	881.77	PASS	.	GT:AD:DP:GQ:PL:PS:PQ:JQ	0|1:23,22:45:99:910,0,894:1566:169:255
1007	315458	.	T	C	912.77	PASS	.	GT:AD:DP:GQ:PL:PS:PQ:JQ	0|1:24,25:49:99:941,0,933:1566:142:255
1007	317010	.	G	A	982.77	PASS	.	GT:AD:DP:GQ:PL:PS:PQ:JQ	0|1:39,28:67:99:1011,0,1416:1566:230:255
1007	317069	.	G	T	1232.77	PASS	.	GT:AD:DP:GQ:PL:PS:PQ:JQ	0|1:33,31:64:99:1261,0,2256:1566:252:255
1007	317095	.	C	A	1092.77	PASS	.	GT:AD:DP:GQ:PL:PS:PQ:JQ	0|1:30,27:57:99:1121,0,2347:1566:251:255
1007	317244	.	C	T	1164.77	PASS	.	GT:AD:DP:GQ:PL:PS:PQ:JQ	0|1:37,33:70:99:1193,0,1335:1566:247:255
1007	317288	.	C	T	1394.77	PASS	.	GT:AD:DP:GQ:PL:PS:PQ:JQ	0|1:37,38:75:99:1423,0,1377:1566:255:255
1007	317317	.	T	G	1273.77	PASS	.	GT:AD:DP:GQ:PL:PS:PQ:JQ	0|1:35,34:69:99:1302,0,1364:1566:255:255
1007	317370	.	T	C	1447.77	PASS	.	GT:AD:DP:GQ:PL:PS:PQ:JQ	0|1:0,33:33:99:1476,99,0:1566:25:25
1007	317386	.	T	A	1429.77	PASS	.	GT:AD:DP:GQ:PL:PS:PQ:JQ	0|1:0,33:33:99:1458,99,0:1566:25:25
1007	317511	.	T	C	1231.77	PASS	.	GT:AD:DP:GQ:PL:PS:PQ:JQ	0|1:0,25:25:84:1260,84,0:1566:25:25
1007	317539	.	A	G	1546.77	PASS	.	GT:AD:DP:GQ:PL:PS:PQ:JQ	0|1:0,35:35:99:1575,105,0:1566:25:25
1007	317559	.	C	G	1546.77	PASS	.	GT:AD:DP:GQ:PL:PS:PQ:JQ	0|1:0,34:34:99:1575,105,0:1566:25:25
1007	317570	.	A	G	1501.77	PASS	.	GT:AD:DP:GQ:PL:PS:PQ:JQ	0|1:0,34:34:99:1530,102,0:1566:25:25
1007	317599	.	A	C	217.77	PASS	.	GT:AD:DP:GQ:PL:PS:PQ:JQ	0|1:30,8:38:99:246,0,1206:1566:233:255
1007	317608	.	A	C	301.77	PASS	.	GT:AD:DP:GQ:PL:PS:PQ:JQ	0|1:30,9:39:99:330,0,1200:1566:250:255
1007	317628	.	A	G	544.77	PASS	.	GT:AD:DP:GQ:PL:PS:PQ:JQ	0|1:31,14:45:99:573,0,1308:1566:255:255
1007	317647	.	A	G	747.77	PASS	.	GT:AD:DP:GQ:PL:PS:PQ:JQ	0|1:31,21:52:99:776,0,1271:1566:255:255
1007	317699	.	G	C	1183.77	PASS	.	GT:AD:DP:GQ:PL:PS:PQ:JQ	0|1:30,31:61:99:1212,0,1125:1566:188:255
1007	317717	.	C	T	1194.77	PASS	.	GT:AD:DP:GQ:PL:PS:PQ:JQ	0|1:26,30:56:99:1223,0,998:1566:80:255
1007	317741	.	C	G	1404.77	PASS	.	GT:AD:DP:GQ:PL:PS:PQ:JQ	0|1:23,33:56:99:1433,0,953:1566:235:255
1007	317744	.	T	A	1323.77	PASS	.	GT:AD:DP:GQ:PL:PS:PQ:JQ	0|1:24,31:55:99:1352,0,917:1566:216:255
1007	317816	.	C	T	1561.77	PASS	.	GT:AD:DP:GQ:PL:PS:PQ:JQ	0|1:25,39:64:99:1590,0,1049:1566:229:255
1007	317994	.	C	T	901.77	PASS	.	GT:AD:DP:GQ:PL:PS:PQ:JQ	0|1:26,25:51:99:930,0,913:1566:197:255
1007	318075	.	G	A	868.77	PASS	.	GT:AD:DP:GQ:PL:PS:PQ:JQ	0|1:29,26:55:99:897,0,1124:1566:206:255
1007	318143	.	T	G	967.77	PASS	.	GT:AD:DP:GQ:PL:PS:PQ:JQ	0|1:33,30:63:99:996,0,1154:1566:209:255
1007	318232	.	T	C	1066.77	PASS	.	GT:AD:DP:GQ:PL:PS:PQ:JQ	0|1:29,28:57:99:1095,0,1124:1566:230:255
1007	318250	.	T	C	1107.77	PASS	.	GT:AD:DP:GQ:PL:PS:PQ:JQ	0|1:27,29:56:99:1136,0,1074:1566:193:255
1007	318268	.	C	T	1104.77	PASS	.	GT:AD:DP:GQ:PL:PS:PQ:JQ	0|1:27,28:55:99:1133,0,1067:1566:221:255
1007	318335	.	G	A	1076.77	PASS	.	GT:AD:DP:GQ:PL:PS:PQ:JQ	0|1:28,30:58:99:1105,0,1007:1566:200:255
1007	318376	.	C	T	1061.77	PASS	.	GT:AD:DP:GQ:PL:PS:PQ:JQ	0|1:21,30:51:99:1090,0,762:1566:182:255
1007	318692	.	G	A	1139.77	PASS	.	GT:AD:DP:GQ:PL:PS:PQ:JQ	0|1:13,30:43:99:1168,0,449:1566:171:255
1007	318834	.	G	A	1168.77	PASS	.	GT:AD:DP:GQ:PL:PS:PQ:JQ	0|1:27,34:61:99:1197,0,871:1566:221:255
1007	318972	.	C	T	469.77	PASS	.	GT:AD:DP:GQ:PL:PS:PQ:JQ	0|1:28,14:42:99:498,0,1052:1566:158:255
1007	319047	.	C	T	191.77	PASS	.	GT:AD:DP:GQ:PL:PS:PQ:JQ	0|1:31,8:39:99:220,0,3265:1566:171:255
1007	319089	.	A	T	73.77	PASS	.	GT:AD:DP:GQ:PL:PS:PQ:JQ	0|1:36,5:41:99:102,0,2407:1566:201:255
1007	319109	.	C	G	223.77	PASS	.	GT:AD:DP:GQ:PL:PS:PQ:JQ	0|1:35,9:44:99:252,0,1335:1566:197:255
1007	319138	.	A	G	361.77	PASS	.	GT:AD:DP:GQ:PL:PS:PQ:JQ	0|1:32,12:44:99:390,0,1692:1566:172:255
1007	319188	.	T	G	244.77	PASS	.	GT:AD:DP:GQ:PL:PS:PQ:JQ	0|1:32,8:40:99:273,0,1335:1566:165:255
1007	319197	.	G	A	251.77	PASS	.	GT:AD:DP:GQ:PL:PS:PQ:JQ	0|1:28,9:37:99:280,0,1191:1566:153:255
1007	319199	.	A	G	254.77	PASS	.	GT:AD:DP:GQ:PL:PS:PQ:JQ	0|1:27,9:36:99:283,0,1149:1566:147:255
1007	319233	.	C	T	557.77	PASS	.	GT:AD:DP:GQ:PL:PS:PQ:JQ	0|1:26,16:42:99:586,0,1029:1566:162:255
1007	319260	.	T	G	565.77	PASS	.	GT:AD:DP:GQ:PL:PS:PQ:JQ	0|1:24,16:40:99:594,0,1044:1566:168:255
1007	319264	.	G	A	562.77	PASS	.	GT:AD:DP:GQ:PL:PS:PQ:JQ	0|1:27,16:43:99:591,0,1086:1566:171:255
1007	319285	.	C	A	891.77	PASS	.	GT:AD:DP:GQ:PL:PS:PQ:JQ	0|1:29,23:52:99:920,0,1145:1566:206:255
1007	319288	.	G	A	930.77	PASS	.	GT:AD:DP:GQ:PL:PS:PQ:JQ	0|1:29,24:53:99:959,0,1184:1566:207:255
1007	319292	.	A	G	966.77	PASS	.	GT:AD:DP:GQ:PL:PS:PQ:JQ	0|1:29,25:54:99:995,0,1223:1566:207:255
1007	319293	.	C	T	963.77	PASS	.	GT:AD:DP:GQ:PL:PS:PQ:JQ	0|1:29,25:54:99:992,0,1265:1566:207:255
1007	319303	.	A	G	972.77	PASS	.	GT:AD:DP:GQ:PL:PS:PQ:JQ	0|1:29,26:55:99:1001,0,1139:1566:246:255
1007	319326	.	G	T	998.77	PASS	.	GT:AD:DP:GQ:PL:PS:PQ:JQ	0|1:31,26:57:99:1027,0,1111:1566:240:255
1007	319344	.	C	T	802.77	PASS	.	GT:AD:DP:GQ:PL:PS:PQ:JQ	0|1:27,23:50:99:831,0,974:1566:251:255
1007	319376	.	T	G	961.77	PASS	.	GT:AD:DP:GQ:PL:PS:PQ:JQ	0|1:28,26:54:99:990,0,1046:1566:255:255
1007	319549	.	A	T	1230.77	PASS	.	GT:AD:DP:GQ:PL:PS:PQ:JQ	0|1:42,33:75:99:1259,0,1664:1566:255:255
1007	319564	.	A	G	1188.77	PASS	.	GT:AD:DP:GQ:PL:PS:PQ:JQ	0|1:40,32:72:99:1217,0,1667:1566:255:255
1007	319586	.	G	A	1062.77	PASS	.	GT:AD:DP:GQ:PL:PS:PQ:JQ	0|1:41,28:69:99:1091,0,1676:1566:255:255
1007	319587	.	G	A	1023.77	PASS	.	GT:AD:DP:GQ:PL:PS:PQ:JQ	0|1:41,28:69:99:1052,0,1637:1566:255:255
1007	319621	.	C	T	1004.77	PASS	.	GT:AD:DP:GQ:PL:PS:PQ:JQ	0|1:43,28:71:99:1033,0,1672:1566:255:255
1007	319646	.	T	C	1231.77	PASS	.	GT:AD:DP:GQ:PL:PS:PQ:JQ	0|1:39,35:74:99:1260,0,1580:1566:254:255
1007	319702	.	C	T	644.77	PASS	.	GT:AD:DP:GQ:PL:PS:PQ:JQ	0|1:39,19:58:99:673,0,1510:1566:255:255
1007	319726	.	T	C	585.77	PASS	.	GT:AD:DP:GQ:PL:PS:PQ:JQ	0|1:33,16:49:99:614,0,1334:1566:255:255
1007	320169	.	A	G	556.77	PASS	.	GT:AD:DP:GQ:PL:PS:PQ:JQ	0|1:0,13:13:39:585,39,0:1566:25:25
1007	320195	.	T	C	871.77	PASS	.	GT:AD:DP:GQ:PL:PS:PQ:JQ	0|1:0,20:20:60:900,60,0:1566:25:25
1007	320199	.	A	T	916.77	PASS	.	GT:AD:DP:GQ:PL:PS:PQ:JQ	0|1:0,21:21:63:945,63,0:1566:25:25
1007	320207	.	A	T	1072.77	PASS	.	GT:AD:DP:GQ:PL:PS:PQ:JQ	0|1:0,25:25:75:1101,75,0:1566:25:25
1007	320645	.	A	G	1012.77	PASS	.	GT:AD:DP:GQ:PL:PS:PQ:JQ	0|1:34,28:62:99:1041,0,1151:1566:229:255
1007	320737	.	C	A	1154.77	PASS	.	GT:AD:DP:GQ:PL:PS:PQ:JQ	0|1:33,30:63:99:1183,0,1673:1566:254:255
1007	320740	.	G	T	1154.77	PASS	.	GT:AD:DP:GQ:PL:PS:PQ:JQ	0|1:32,31:63:99:1183,0,1673:1566:248:255
1007	320856	.	T	A	1385.77	PASS	.	GT:AD:DP:GQ:PL:PS:PQ:JQ	0|1:28,36:64:99:1414,0,1567:1566:219:255
1007	320903	.	G	T	1476.77	PASS	.	GT:AD:DP:GQ:PL:PS:PQ:JQ	0|1:28,39:67:99:1505,0,1656:1566:240:255
1007	320914	.	C	G	1440.77	PASS	.	GT:AD:DP:GQ:PL:PS:PQ:JQ	0|1:31,37:68:99:1469,0,1771:1566:240:255
1007	320959	.	T	A	1760.77	PASS	.	GT:AD:DP:GQ:PL:PS:PQ:JQ	0|1:0,44:44:99:1789,132,0:1566:25:25
1007	321037	.	C	A	818.77	PASS	.	GT:AD:DP:GQ:PL:PS:PQ:JQ	0|1:30,23:53:99:847,0,4878:1566:231:255
1007	321052	.	G	A	948.77	PASS	.	GT:AD:DP:GQ:PL:PS:PQ:JQ	0|1:24,24:48:99:977,0,4473:1566:213:255
1007	321138	.	A	G	1651.77	PASS	.	GT:AD:DP:GQ:PL:PS:PQ:JQ	0|1:28,44:72:99:1680,0,2677:1566:247:255
1007	321217	.	C	G	1618.77	PASS	.	GT:AD:DP:GQ:PL:PS:PQ:JQ	0|1:31,48:79:99:1647,0,1060:1566:255:255
1007	321277	.	C	T	1341.77	PASS	.	GT:AD:DP:GQ:PL:PS:PQ:JQ	0|1:40,36:76:99:1370,0,1672:1566:255:255
1007	321298	.	A	G	1281.77	PASS	.	GT:AD:DP:GQ:PL:PS:PQ:JQ	0|1:37,33:70:99:1310,0,1597:1566:225:255
1007	321300	.	C	T	1287.77	PASS	.	GT:AD:DP:GQ:PL:PS:PQ:JQ	0|1:37,34:71:99:1316,0,1513:1566:231:255
1007	321339	.	T	C	1622.77	PASS	.	GT:AD:DP:GQ:PL:PS:PQ:JQ	0|1:39,44:83:99:1651,0,1460:1566:255:255
1007	321552	.	T	C	1212.77	PASS	.	GT:AD:DP:GQ:PL:PS:PQ:JQ	0|1:32,33:65:99:1241,0,1374:1566:246:255
1007	321599	.	A	G	1206.77	PASS	.	GT:AD:DP:GQ:PL:PS:PQ:JQ	0|1:34,31:65:99:1235,0,1508:1566:237:255
1007	321605	.	T	A	1212.77	PASS	.	GT:AD:DP:GQ:PL:PS:PQ:JQ	0|1:34,31:65:99:1241,0,1432:1566:228:255
1007	321611	.	A	G	1286.77	PASS	.	GT:AD:DP:GQ:PL:PS:PQ:JQ	0|1:33,33:66:99:1315,0,1350:1566:237:255
1007	321715	.	C	G	1650.77	PASS	.	GT:AD:DP:GQ:PL:PS:PQ:JQ	0|1:22,42:64:99:1679,0,1396:1566:242:255
1007	321787	.	G	C	1290.77	PASS	.	GT:AD:DP:GQ:PL:PS:PQ:JQ	0|1:22,31:53:99:1319,0,1049:1566:212:255
1007	321806	.	A	G	1199.77	PASS	.	GT:AD:DP:GQ:PL:PS:PQ:JQ	0|1:22,30:52:99:1228,0,821:1566:203:255
1007	321889	.	G	A	977.77	PASS	.	GT:AD:DP:GQ:PL:PS:PQ:JQ	0|1:26,28:54:99:1006,0,853:1566:175:255
1007	321946	.	G	A	1095.77	PASS	.	GT:AD:DP:GQ:PL:PS:PQ:JQ	0|1:23,31:54:99:1124,0,783:1566:203:255
1007	322365	.	C	G	971.77	PASS	.	GT:AD:DP:GQ:PL:PS:PQ:JQ	0|1:38,32:70:99:1000,0,1296:1566:235:255
1007	322473	.	A	C	1237.77	PASS	.	GT:AD:DP:GQ:PL:PS:PQ:JQ	0|1:27,40:67:99:1266,0,907:1566:213:255
1007	322817	.	C	T	1171.77	PASS	.	GT:AD:DP:GQ:PL:PS:PQ:JQ	0|1:24,32:56:99:1200,0,906:1566:218:255
1007	323096	.	T	G	1087.77	PASS	.	GT:AD:DP:GQ:PL:PS:PQ:JQ	0|1:21,29:50:99:1116,0,1565:1566:198:255
1007	323133	.	G	T	939.77	PASS	.	GT:AD:DP:GQ:PL:PS:PQ:JQ	0|1:26,24:50:99:968,0,2184:1566:194:255
1007	323194	.	T	A	1005.77	PASS	.	GT:AD:DP:GQ:PL:PS:PQ:JQ	0|1:26,29:55:99:1034,0,1716:1566:195:255
1007	324229	.	A	G	1040.77	PASS	.	GT:AD:DP:GQ:PL:PS:PQ:JQ	0|1:16,28:44:99:1069,0,528:1566:161:255
1007	324588	.	T	G	343.88	PASS	.	GT:AD:DP:GQ:PL:PS:PQ:JQ	1|1:2,9:11:16:372,0,16:1566:95:255
1007	325263	.	G	A	976.77	PASS	.	GT:AD:DP:GQ:PL:PS:PQ:JQ	0|1:20,26:46:99:1005,0,688:1566:192:255
1007	325923	.	T	A	854.77	PASS	.	GT:AD:DP:GQ:PL:PS:PQ:JQ	0|1:15,23:38:99:883,0,698:1566:160:255
1007	326467	.	T	C	901.77	PASS	.	GT:AD:DP:GQ:PL:PS:PQ:JQ	0|1:25,27:52:99:930,0,954:1566:191:255
1007	326634	.	A	C	1064.77	PASS	.	GT:AD:DP:GQ:PL:PS:PQ:JQ	0|1:20,31:51:99:1093,0,682:1566:206:255
1007	326786	.	T	C	1287.77	PASS	.	GT:AD:DP:GQ:PL:PS:PQ:JQ	0|1:26,36:62:99:1316,0,939:1566:227:255
1007	326999	.	G	A	389.77	PASS	.	GT:AD:DP:GQ:PL:PS:PQ:JQ	1|0:23,12:35:99:418,0,903:1566:187:255
1007	327131	.	C	T	70.73	PASS	.	GT:AD:DP:GQ:PL:PS:PQ:JQ	1|0:28,7:35:99:108,0,742:1566:103:255
1007	327234	.	A	C	1008.77	PASS	.	GT:AD:DP:GQ:PL:PS:PQ:JQ	0|1:19,33:52:99:1037,0,542:1566:255:255
1007	327292	.	A	T	1705.77	PASS	.	GT:AD:DP:GQ:PL:PS:PQ:JQ	0|1:31,43:74:99:1734,0,1813:1566:255:255
1007	327307	.	T	A	1776.77	PASS	.	GT:AD:DP:GQ:PL:PS:PQ:JQ	0|1:25,45:70:99:1805,0,1685:1566:255:255
1007	327352	.	G	C	1183.77	PASS	.	GT:AD:DP:GQ:PL:PS:PQ:JQ	0|1:0,27:27:81:1212,81,0:1566:25:25
1007	327361	.	C	T	1183.77	PASS	.	GT:AD:DP:GQ:PL:PS:PQ:JQ	0|1:0,25:25:81:1212,81,0:1566:25:25
1007	327380	.	A	T	826.77	PASS	.	GT:AD:DP:GQ:PL:PS:PQ:JQ	0|1:0,17:17:57:855,57,0:1566:25:25
1007	327399	.	C	T	601.77	PASS	.	GT:AD:DP:GQ:PL:PS:PQ:JQ	0|1:0,14:14:42:630,42,0:1566:25:25
1007	327412	.	C	G	511.77	PASS	.	GT:AD:DP:GQ:PL:PS:PQ:JQ	0|1:0,12:12:36:540,36,0:1566:25:25
1007	327801	.	C	T	633.77	PASS	.	GT:AD:DP:GQ:PL:PS:PQ:JQ	0|1:30,18:48:99:662,0,1176:1566:212:255
1007	327810	.	C	T	633.77	PASS	.	GT:AD:DP:GQ:PL:PS:PQ:JQ	0|1:30,16:46:99:662,0,1182:1566:201:255
1007	327867	.	A	G	352.77	PASS	.	GT:AD:DP:GQ:PL:PS:PQ:JQ	0|1:26,11:37:99:381,0,1101:1566:140:255
1007	327873	.	T	A	361.77	PASS	.	GT:AD:DP:GQ:PL:PS:PQ:JQ	0|1:24,11:35:99:390,0,975:1566:147:255
1007	327885	.	C	T	268.77	PASS	.	GT:AD:DP:GQ:PL:PS:PQ:JQ	0|1:25,9:34:99:297,0,1107:1566:155:255
1007	327903	.	C	G	211.77	PASS	.	GT:AD:DP:GQ:PL:PS:PQ:JQ	0|1:32,8:40:99:240,0,1320:1566:155:255
1007	327914	.	G	A	259.77	PASS	.	GT:AD:DP:GQ:PL:PS:PQ:JQ	0|1:30,9:39:99:288,0,1233:1566:144:255
1007	327957	.	C	G	598.77	PASS	.	GT:AD:DP:GQ:PL:PS:PQ:JQ	0|1:29,15:44:99:627,0,1155:1566:176:255
1007	327966	.	C	T	587.77	PASS	.	GT:AD:DP:GQ:PL:PS:PQ:JQ	0|1:27,16:43:99:616,0,1125:1566:177:255
1007	327985	.	T	C	587.77	PASS	.	GT:AD:DP:GQ:PL:PS:PQ:JQ	0|1:28,17:45:99:616,0,1124:1566:185:255
1007	328036	.	T	C	410.77	PASS	.	GT:AD:DP:GQ:PL:PS:PQ:JQ	0|1:37,14:51:99:439,0,6712:1566:196:255
1007	328064	.	A	C	453.77	PASS	.	GT:AD:DP:GQ:PL:PS:PQ:JQ	0|1:35,13:48:99:482,0,7568:1566:198:255
1007	328090	.	T	C	277.77	PASS	.	GT:AD:DP:GQ:PL:PS:PQ:JQ	0|1:36,8:44:99:306,0,8415:1566:191:255
1007	328118	.	T	G	389.77	PASS	.	GT:AD:DP:GQ:PL:PS:PQ:JQ	0|1:38,12:50:99:418,0,7892:1566:191:255
1007	328129	.	A	G	380.77	PASS	.	GT:AD:DP:GQ:PL:PS:PQ:JQ	0|1:43,13:56:99:409,0,8016:1566:213:255
1007	328219	.	T	G	63.77	PASS	.	GT:AD:DP:GQ:PL:PS:PQ:JQ	0|1:51,5:56:92:92,0,2950:1566:220:255
1007	328234	.	C	T	1011.77	PASS	.	GT:AD:DP:GQ:PL:PS:PQ:JQ	0|1:56,25:81:99:1040,0,3182:1566:255:255
1007	328236	.	C	T	972.77	PASS	.	GT:AD:DP:GQ:PL:PS:PQ:JQ	0|1:56,28:84:99:1001,0,3185:1566:255:255
1007	328240	.	C	T	1003.77	PASS	.	GT:AD:DP:GQ:PL:PS:PQ:JQ	0|1:59,28:87:99:1032,0,3221:1566:255:255
1007	328544	.	G	C	1867.77	PASS	.	GT:AD:DP:GQ:PL:PS:PQ:JQ	0|1:74,55:129:99:1896,0,2438:1566:255:255
1007	328650	.	C	A	1231.77	PASS	.	GT:AD:DP:GQ:PL:PS:PQ:JQ	0|1:0,28:28:84:1260,84,0:1566:25:25
1007	328670	.	G	A	1257.77	PASS	.	GT:AD:DP:GQ:PL:PS:PQ:JQ	0|1:0,29:29:87:1286,87,0:1566:25:25
1007	328800	.	T	A	351.73	PASS	.	GT:AD:DP:GQ:PL:PS:PQ:JQ	0|1:0,12:12:37:389,37,0:1566:25:25
1007	328808	.	T	A	626.77	PASS	.	GT:AD:DP:GQ:PL:PS:PQ:JQ	0|1:0,12:12:45:655,45,0:1566:25:25
1007	328812	.	T	A	500.73	PASS	.	GT:AD:DP:GQ:PL:PS:PQ:JQ	0|1:0,13:13:39:538,39,0:1566:25:25
1007	328893	.	G	A	2553.77	PASS	.	GT:AD:DP:GQ:PL:PS:PQ:JQ	0|1:0,58:58:99:2582,174,0:1566:25:25
1007	328945	.	A	G	2619.77	PASS	.	GT:AD:DP:GQ:PL:PS:PQ:JQ	0|1:0,68:68:99:2648,203,0:1566:25:25
1007	329088	.	G	T	619.77	PASS	.	GT:AD:DP:GQ:PL:PS:PQ:JQ	1|0:16,20:36:99:648,0,575:1566:198:255
1007	329416	.	T	G	506.77	PASS	.	GT:AD:DP:GQ:PL:PS:PQ:JQ	0|1:18,15:33:99:535,0,626:1566:146:255
1007	329522	.	C	G	777.77	PASS	.	GT:AD:DP:GQ:PL:PS:PQ:JQ	0|1:33,25:58:99:806,0,1185:1566:209:255
1007	329723	.	T	A	797.77	PASS	.	GT:AD:DP:GQ:PL:PS:PQ:JQ	0|1:10,22:32:99:826,0,406:1566:182:255
1007	330299	.	T	G	711.77	PASS	.	GT:AD:DP:GQ:PL:PS:PQ:JQ	0|1:28,21:49:99:740,0,1048:1566:158:255
1007	330702	.	C	T	1243.77	PASS	.	GT:AD:DP:GQ:PL:PS:PQ:JQ	0|1:27,34:61:99:1272,0,2475:1566:234:255
1007	331274	.	C	T	1770.77	PASS	.	GT:AD:DP:GQ:PL:PS:PQ:JQ	0|1:40,52:92:99:1799,0,1479:1566:255:255
1007	331892	.	A	G	1251.77	PASS	.	GT:AD:DP:GQ:PL:PS:PQ:JQ	0|1:34,33:67:99:1280,0,2695:1566:189:255
1007	331901	.	A	G	1292.77	PASS	.	GT:AD:DP:GQ:PL:PS:PQ:JQ	0|1:35,34:69:99:1321,0,2739:1566:233:255
1007	332447	.	T	A	1240.77	PASS	.	GT:AD:DP:GQ:PL:PS:PQ:JQ	0|1:35,32:67:99:1269,0,2558:1566:215:255
1007	332449	.	G	T	1240.77	PASS	.	GT:AD:DP:GQ:PL:PS:PQ:JQ	0|1:35,32:67:99:1269,0,2558:1566:220:255
1007	332779	.	A	C	1362.77	PASS	.	GT:AD:DP:GQ:PL:PS:PQ:JQ	0|1:27,37:64:99:1391,0,991:1566:219:255
1007	333017	.	T	G	791.77	PASS	.	GT:AD:DP:GQ:PL:PS:PQ:JQ	0|1:23,23:46:99:820,0,810:1566:192:255
1007	333432	.	A	G	905.77	PASS	.	GT:AD:DP:GQ:PL:PS:PQ:JQ	0|1:33,28:61:99:934,0,1202:1566:205:255
1007	334515	.	T	A	826.77	PASS	.	GT:AD:DP:GQ:PL:PS:PQ:JQ	0|1:38,24:62:99:855,0,1401:1566:255:255
1007	334517	.	T	A	826.77	PASS	.	GT:AD:DP:GQ:PL:PS:PQ:JQ	0|1:38,25:63:99:855,0,1401:1566:255:255
1007	334750	.	A	G	1230.77	PASS	.	GT:AD:DP:GQ:PL:PS:PQ:JQ	0|1:26,35:61:99:1259,0,983:1566:219:255
1007	334887	.	C	A	1043.77	PASS	.	GT:AD:DP:GQ:PL:PS:PQ:JQ	0|1:26,32:58:99:1072,0,961:1566:227:255
1007	335152	.	T	A	1083.77	PASS	.	GT:AD:DP:GQ:PL:PS:PQ:JQ	0|1:35,32:67:99:1112,0,1366:1566:248:255
1007	335409	.	C	T	1282.77	PASS	.	GT:AD:DP:GQ:PL:PS:PQ:JQ	0|1:27,39:66:99:1311,0,911:1566:230:255
1007	336079	.	T	C	790.77	PASS	.	GT:AD:DP:GQ:PL:PS:PQ:JQ	0|1:24,23:47:99:819,0,876:1566:164:255
1007	336400	.	T	G	811.77	PASS	.	GT:AD:DP:GQ:PL:PS:PQ:JQ	0|1:18,22:40:99:840,0,573:1566:167:255
1007	336974	.	A	C	1004.77	PASS	.	GT:AD:DP:GQ:PL:PS:PQ:JQ	0|1:35,30:65:99:1033,0,1309:1566:216:255
1007	337119	.	C	T	731.77	PASS	.	GT:AD:DP:GQ:PL:PS:PQ:JQ	0|1:40,22:62:99:760,0,1354:1566:217:255
1007	337236	.	A	G	1178.77	PASS	.	GT:AD:DP:GQ:PL:PS:PQ:JQ	0|1:22,36:58:99:1207,0,663:1566:191:255
1007	337419	.	G	A	809.77	PASS	.	GT:AD:DP:GQ:PL:PS:PQ:JQ	0|1:25,23:48:99:838,0,929:1566:171:255
1007	338162	.	G	A	916.77	PASS	.	GT:AD:DP:GQ:PL:PS:PQ:JQ	0|1:24,26:50:99:945,0,790:1566:194:255
1007	338223	.	G	C	1051.77	PASS	.	GT:AD:DP:GQ:PL:PS:PQ:JQ	0|1:28,32:60:99:1080,0,971:1566:207:255
1007	338595	.	T	G	1286.77	PASS	.	GT:AD:DP:GQ:PL:PS:PQ:JQ	0|1:28,42:70:99:1315,0,928:1566:233:255
1007	338721	.	G	A	1097.77	PASS	.	GT:AD:DP:GQ:PL:PS:PQ:JQ	0|1:27,30:57:99:1126,0,1027:1566:206:255
1007	338769	.	A	C	1076.77	PASS	.	GT:AD:DP:GQ:PL:PS:PQ:JQ	0|1:28,33:61:99:1105,0,990:1566:203:255
1007	339701	.	A	G	1447.77	PASS	.	GT:AD:DP:GQ:PL:PS:PQ:JQ	0|1:26,40:66:99:1476,0,920:1566:235:255
1007	340151	.	A	C	1196.77	PASS	.	GT:AD:DP:GQ:PL:PS:PQ:JQ	0|1:30,34:64:99:1225,0,1037:1566:220:255
1007	340194	.	G	A	1401.77	PASS	.	GT:AD:DP:GQ:PL:PS:PQ:JQ	0|1:23,40:63:99:1430,0,782:1566:216:255
1007	340346	.	A	T	879.77	PASS	.	GT:AD:DP:GQ:PL:PS:PQ:JQ	0|1:18,22:40:99:908,0,1351:1566:170:255
1007	340351	.	T	G	837.77	PASS	.	GT:AD:DP:GQ:PL:PS:PQ:JQ	0|1:18,22:40:99:866,0,1354:1566:170:255
1007	361129	.	A	C	2625.77	PASS	.	GT:AD:DP:GQ:PL:PS:PQ:JQ	0|1:59,86:145:99:2654,0,1876:1566:255:255
1007	361323	.	C	G	1320.77	PASS	.	GT:AD:DP:GQ:PL:PS:PQ:JQ	0|1:26,33:59:99:1349,0,1208:1566:200:255
1007	361505	.	T	C	156.77	PASS	.	GT:AD:DP:GQ:PL:PS:PQ:JQ	0|1:33,10:43:99:185,0,1329:1566:186:255
1007	361577	.	A	G	1210.77	PASS	.	GT:AD:DP:GQ:PL:PS:PQ:JQ	0|1:37,32:69:99:1239,0,1440:1566:255:255
1007	361588	.	A	G	1587.77	PASS	.	GT:AD:DP:GQ:PL:PS:PQ:JQ	0|1:33,38:71:99:1616,0,1346:1566:255:255
1007	361604	.	G	T	1221.77	PASS	.	GT:AD:DP:GQ:PL:PS:PQ:JQ	0|1:31,34:65:99:1250,0,1363:1566:215:255
1007	361614	.	T	C	1419.77	PASS	.	GT:AD:DP:GQ:PL:PS:PQ:JQ	0|1:34,37:71:99:1448,0,1337:1566:255:255
1007	361615	.	T	C	1419.77	PASS	.	GT:AD:DP:GQ:PL:PS:PQ:JQ	0|1:35,37:72:99:1448,0,1337:1566:255:255
1007	361651	.	T	A	1692.77	PASS	.	GT:AD:DP:GQ:PL:PS:PQ:JQ	0|1:41,44:85:99:1721,0,1549:1566:255:255
1007	361655	.	G	A	1692.77	PASS	.	GT:AD:DP:GQ:PL:PS:PQ:JQ	0|1:39,41:80:99:1721,0,1549:1566:255:255
1007	361732	.	G	T	1141.77	PASS	.	GT:AD:DP:GQ:PL:PS:PQ:JQ	0|1:0,25:25:78:1170,78,0:1566:25:25
1007	361810	.	T	C	1262.77	PASS	.	GT:AD:DP:GQ:PL:PS:PQ:JQ	0|1:0,29:29:88:1291,88,0:1566:25:25
1007	361874	.	T	G	1508.77	PASS	.	GT:AD:DP:GQ:PL:PS:PQ:JQ	0|1:0,36:36:99:1537,108,0:1566:25:25
1007	362701	.	T	G	218.77	PASS	.	GT:AD:DP:GQ:PL:PS:PQ:JQ	0|1:25,9:34:99:247,0,964:1566:191:255
1007	362749	.	G	T	791.77	PASS	.	GT:AD:DP:GQ:PL:PS:PQ:JQ	0|1:21,21:42:99:820,0,1036:1566:206:255
1007	362754	.	T	A	785.77	PASS	.	GT:AD:DP:GQ:PL:PS:PQ:JQ	0|1:22,21:43:99:814,0,1120:1566:205:255
1007	362765	.	G	A	856.77	PASS	.	GT:AD:DP:GQ:PL:PS:PQ:JQ	0|1:24,23:47:99:885,0,1227:1566:215:255
1007	362879	.	G	A	523.77	PASS	.	GT:AD:DP:GQ:PL:PS:PQ:JQ	0|1:34,16:50:99:552,0,1327:1566:203:255
1007	362968	.	T	C	993.77	PASS	.	GT:AD:DP:GQ:PL:PS:PQ:JQ	1|1:29,27:56:99:1022,0,1128:1566:255:255
1007	362990	.	T	A	907.77	PASS	.	GT:AD:DP:GQ:PL:PS:PQ:JQ	0|1:23,23:46:99:936,0,936:1566:195:255
1007	363038	.	G	C	881.77	PASS	.	GT:AD:DP:GQ:PL:PS:PQ:JQ	0|1:26,24:50:99:910,0,990:1566:195:255
1007	363044	.	C	T	775.77	PASS	.	GT:AD:DP:GQ:PL:PS:PQ:JQ	0|1:24,21:45:99:804,0,999:1566:183:255
1007	363057	.	C	A	772.77	PASS	.	GT:AD:DP:GQ:PL:PS:PQ:JQ	0|1:26,20:46:99:801,0,1071:1566:173:255
1007	363063	.	C	T	691.77	PASS	.	GT:AD:DP:GQ:PL:PS:PQ:JQ	0|1:26,19:45:99:720,0,1035:1566:176:255
1007	363064	.	A	G	733.77	PASS	.	GT:AD:DP:GQ:PL:PS:PQ:JQ	0|1:26,19:45:99:762,0,1032:1566:177:255
1007	363087	.	A	T	1068.77	PASS	.	GT:AD:DP:GQ:PL:PS:PQ:JQ	0|1:22,27:49:99:1097,0,965:1566:186:255
1007	363111	.	C	G	1055.77	PASS	.	GT:AD:DP:GQ:PL:PS:PQ:JQ	0|1:20,28:48:99:1084,0,756:1566:180:255
1007	363137	.	G	T	1001.77	PASS	.	GT:AD:DP:GQ:PL:PS:PQ:JQ	0|1:23,29:52:99:1030,0,813:1566:188:255
1007	363232	.	G	A	1141.77	PASS	.	GT:AD:DP:GQ:PL:PS:PQ:JQ	0|1:16,28:44:99:1170,0,585:1566:164:255
1007	363256	.	G	T	969.77	PASS	.	GT:AD:DP:GQ:PL:PS:PQ:JQ	0|1:15,25:40:99:998,0,597:1566:179:255
1007	363321	.	C	T	707.77	PASS	.	GT:AD:DP:GQ:PL:PS:PQ:JQ	0|1:9,20:29:99:736,0,401:1566:182:255
1007	363329	.	C	A	725.77	PASS	.	GT:AD:DP:GQ:PL:PS:PQ:JQ	0|1:11,17:28:99:754,0,403:1566:23:255
1007	363339	.	A	C	656.77	PASS	.	GT:AD:DP:GQ:PL:PS:PQ:JQ	0|1:11,18:29:99:685,0,434:1566:145:255
1007	363344	.	C	A	690.77	PASS	.	GT:AD:DP:GQ:PL:PS:PQ:JQ	0|1:12,18:30:99:719,0,433:1566:133:255
1007	363411	.	G	A	1110.77	PASS	.	GT:AD:DP:GQ:PL:PS:PQ:JQ	0|1:25,29:54:99:1139,0,2023:1566:220:255
1007	363414	.	G	T	1152.77	PASS	.	GT:AD:DP:GQ:PL:PS:PQ:JQ	0|1:26,29:55:99:1181,0,2020:1566:214:255
1007	363466	.	A	T	964.77	PASS	.	GT:AD:DP:GQ:PL:PS:PQ:JQ	0|1:18,25:43:99:993,0,1280:1566:178:255
1007	363490	.	A	T	910.77	PASS	.	GT:AD:DP:GQ:PL:PS:PQ:JQ	0|1:20,24:44:99:939,0,1395:1566:137:255
1007	363492	.	A	G	913.77	PASS	.	GT:AD:DP:GQ:PL:PS:PQ:JQ	0|1:22,23:45:99:942,0,1308:1566:175:255
1007	363581	.	C	A	878.77	PASS	.	GT:AD:DP:GQ:PL:PS:PQ:JQ	0|1:30,25:55:99:907,0,1132:1566:189:255
1007	363700	.	T	C	435.77	PASS	.	GT:AD:DP:GQ:PL:PS:PQ:JQ	0|1:25,13:38:99:464,0,975:1566:182:255
1007	364011	.	A	G	423.77	PASS	.	GT:AD:DP:GQ:PL:PS:PQ:JQ	0|1:32,15:47:99:452,0,1022:1566:178:255
1007	364058	.	G	A	334.77	PASS	.	GT:AD:DP:GQ:PL:PS:PQ:JQ	0|1:28,11:39:99:363,0,1678:1566:145:255
1007	364059	.	A	T	334.77	PASS	.	GT:AD:DP:GQ:PL:PS:PQ:JQ	0|1:28,11:39:99:363,0,1678:1566:148:255
1007	364395	.	A	G	646.77	PASS	.	GT:AD:DP:GQ:PL:PS:PQ:JQ	0|1:0,16:16:48:675,48,0:1566:25:25
1007	364820	.	C	A	1036.77	PASS	.	GT:AD:DP:GQ:PL:PS:PQ:JQ	0|1:31,30:61:99:1065,0,1123:1566:161:255
1007	364952	.	G	A	755.77	PASS	.	GT:AD:DP:GQ:PL:PS:PQ:JQ	0|1:27,22:49:99:784,0,986:1566:191:255
1007	365013	.	G	T	876.77	PASS	.	GT:AD:DP:GQ:PL:PS:PQ:JQ	0|1:26,25:51:99:905,0,944:1566:220:255
1007	365066	.	G	C	1155.77	PASS	.	GT:AD:DP:GQ:PL:PS:PQ:JQ	0|1:32,33:65:99:1184,0,1128:1566:199:255
1007	365173	.	C	T	1097.77	PASS	.	GT:AD:DP:GQ:PL:PS:PQ:JQ	0|1:24,33:57:99:1126,0,821:1566:185:255
1007	365568	.	T	C	434.77	PASS	.	GT:AD:DP:GQ:PL:PS:PQ:JQ	0|1:19,14:33:99:463,0,758:1566:99:255
1007	365592	.	A	G	643.77	PASS	.	GT:AD:DP:GQ:PL:PS:PQ:JQ	0|1:15,19:34:99:672,0,542:1566:155:255
1007	366140	.	T	G	1534.77	PASS	.	GT:AD:DP:GQ:PL:PS:PQ:JQ	0|1:37,44:81:99:1563,0,1236:1566:255:255
1007	366706	.	T	G	504.77	PASS	.	GT:AD:DP:GQ:PL:PS:PQ:JQ	0|1:28,15:43:99:533,0,979:1566:147:255
1007	368719	.	A	T	1098.77	PASS	.	GT:AD:DP:GQ:PL:PS:PQ:JQ	0|1:25,30:55:99:1127,0,771:1566:210:255
1007	368897	.	T	C	1518.77	PASS	.	GT:AD:DP:GQ:PL:PS:PQ:JQ	0|1:30,39:69:99:1547,0,2235:1566:251:255
1007	368905	.	T	C	1563.77	PASS	.	GT:AD:DP:GQ:PL:PS:PQ:JQ	0|1:31,41:72:99:1592,0,2251:1566:255:255
1007	369150	.	A	C	1231.77	PASS	.	GT:AD:DP:GQ:PL:PS:PQ:JQ	0|1:22,32:54:99:1260,0,1579:1566:198:255
1007	369160	.	A	C	1294.77	PASS	.	GT:AD:DP:GQ:PL:PS:PQ:JQ	0|1:24,34:58:99:1323,0,1661:1566:215:255
1007	369253	.	A	C	1222.77	PASS	.	GT:AD:DP:GQ:PL:PS:PQ:JQ	0|1:17,31:48:99:1251,0,640:1566:184:255
1007	369682	.	A	G	86.77	PASS	.	GT:AD:DP:GQ:PL:PS:PQ:JQ	0|1:40,6:46:99:115,0,1597:1566:138:255
1007	369929	.	G	A	72.77	PASS	.	GT:AD:DP:GQ:PL:PS:PQ:JQ	0|1:50,6:56:99:101,0,2061:1566:185:255
1007	370711	.	G	A	47.77	PASS	.	GT:AD:DP:GQ:PL:PS:PQ:JQ	0|1:27,6:33:76:76,0,1047:1566:107:255
1007	372542	.	C	T	1212.77	PASS	.	GT:AD:DP:GQ:PL:PS:PQ:JQ	0|1:27,36:63:99:1241,0,877:1566:210:255
1007	372650	.	C	T	965.77	PASS	.	GT:AD:DP:GQ:PL:PS:PQ:JQ	0|1:21,30:51:99:994,0,720:1566:255:255
1007	372721	.	A	G	1546.77	PASS	.	GT:AD:DP:GQ:PL:PS:PQ:JQ	0|1:35,43:78:99:1575,0,1222:1566:255:255
1007	372951	.	G	C	1409.77	PASS	.	GT:AD:DP:GQ:PL:PS:PQ:JQ	0|1:26,38:64:99:1438,0,889:1566:236:255
1007	373067	.	T	C	2134.77	PASS	.	GT:AD:DP:GQ:PL:PS:PQ:JQ	0|1:43,64:107:99:2163,0,1495:1566:255:255
1007	373157	.	T	C	1862.77	PASS	.	GT:AD:DP:GQ:PL:PS:PQ:JQ	0|1:31,53:84:99:1891,0,943:1566:255:255
1007	373255	.	G	T	1575.77	PASS	.	GT:AD:DP:GQ:PL:PS:PQ:JQ	0|1:35,41:76:99:1604,0,3455:1566:255:255
1007	373259	.	T	C	1537.77	PASS	.	GT:AD:DP:GQ:PL:PS:PQ:JQ	0|1:35,40:75:99:1566,0,3458:1566:255:255
1007	373263	.	C	G	1338.77	PASS	.	GT:AD:DP:GQ:PL:PS:PQ:JQ	0|1:30,35:65:99:1367,0,3457:1566:255:255
1007	373625	.	G	C	1467.77	PASS	.	GT:AD:DP:GQ:PL:PS:PQ:JQ	0|1:39,42:81:99:1496,0,1436:1566:255:255
1007	373706	.	A	G	1692.77	PASS	.	GT:AD:DP:GQ:PL:PS:PQ:JQ	0|1:39,48:87:99:1721,0,1078:1566:255:255
1007	373810	.	C	G	1982.77	PASS	.	GT:AD:DP:GQ:PL:PS:PQ:JQ	0|1:46,51:97:99:2011,0,1775:1566:255:255
```
