## Additional file 1 for "A haplotype-resolved draft genome of the European sardine (*Sardina pilchardus*)": Spil_SNP_phased_COV10_nbc.vcf (part 2 of 225)

```
1007	373820	.	C	G	1935.77	PASS	.	GT:AD:DP:GQ:PL:PS:PQ:JQ	0|1:43,47:90:99:1964,0,1739:1566:255:255
1007	373826	.	G	C	1851.77	PASS	.	GT:AD:DP:GQ:PL:PS:PQ:JQ	0|1:43,48:91:99:1880,0,1749:1566:255:255
1007	373853	.	A	G	1508.77	PASS	.	GT:AD:DP:GQ:PL:PS:PQ:JQ	0|1:37,41:78:99:1537,0,1451:1566:255:255
1007	373949	.	G	A	1209.77	PASS	.	GT:AD:DP:GQ:PL:PS:PQ:JQ	0|1:34,33:67:99:1238,0,1130:1566:255:255
1007	374024	.	G	C	988.77	PASS	.	GT:AD:DP:GQ:PL:PS:PQ:JQ	0|1:28,27:55:99:1017,0,1088:1566:237:255
1007	374046	.	C	G	987.77	PASS	.	GT:AD:DP:GQ:PL:PS:PQ:JQ	0|1:25,26:51:99:1016,0,971:1566:168:255
1007	374056	.	A	G	1125.77	PASS	.	GT:AD:DP:GQ:PL:PS:PQ:JQ	0|1:21,29:50:99:1154,0,794:1566:193:255
1007	374066	.	A	G	1167.77	PASS	.	GT:AD:DP:GQ:PL:PS:PQ:JQ	0|1:20,29:49:99:1196,0,791:1566:176:255
1007	374114	.	T	A	846.77	PASS	.	GT:AD:DP:GQ:PL:PS:PQ:JQ	0|1:19,24:43:99:875,0,678:1566:181:255
1007	374198	.	G	A	598.77	PASS	.	GT:AD:DP:GQ:PL:PS:PQ:JQ	0|1:14,16:30:99:627,0,571:1566:143:255
1007	374205	.	A	G	553.77	PASS	.	GT:AD:DP:GQ:PL:PS:PQ:JQ	0|1:16,15:31:99:582,0,616:1566:147:255
1007	374215	.	G	A	553.77	PASS	.	GT:AD:DP:GQ:PL:PS:PQ:JQ	0|1:16,15:31:99:582,0,616:1566:146:255
1007	374219	.	T	A	553.77	PASS	.	GT:AD:DP:GQ:PL:PS:PQ:JQ	0|1:16,15:31:99:582,0,616:1566:146:255
1007	374275	.	C	G	595.77	PASS	.	GT:AD:DP:GQ:PL:PS:PQ:JQ	0|1:16,17:33:99:624,0,610:1566:140:255
1007	374366	.	G	T	455.77	PASS	.	GT:AD:DP:GQ:PL:PS:PQ:JQ	0|1:21,14:35:99:484,0,892:1566:147:255
1007	374399	.	T	C	670.77	PASS	.	GT:AD:DP:GQ:PL:PS:PQ:JQ	0|1:19,18:37:99:699,0,688:1566:149:255
1007	374444	.	C	A	393.77	PASS	.	GT:AD:DP:GQ:PL:PS:PQ:JQ	0|1:21,14:35:99:422,0,758:1566:148:255
1007	374482	.	A	G	541.77	PASS	.	GT:AD:DP:GQ:PL:PS:PQ:JQ	0|1:20,15:35:99:570,0,769:1566:128:255
1007	374488	.	A	C	532.77	PASS	.	GT:AD:DP:GQ:PL:PS:PQ:JQ	0|1:23,15:38:99:561,0,895:1566:128:255
1007	374515	.	T	C	168.77	PASS	.	GT:AD:DP:GQ:PL:PS:PQ:JQ	0|1:22,7:29:99:197,0,706:1566:125:255
1007	374577	.	T	G	424.77	PASS	.	GT:AD:DP:GQ:PL:PS:PQ:JQ	0|1:17,11:28:99:453,0,1025:1566:129:255
1007	374591	.	T	C	415.77	PASS	.	GT:AD:DP:GQ:PL:PS:PQ:JQ	0|1:20,12:32:99:444,0,1113:1566:138:255
1007	375371	.	C	T	1185.77	PASS	.	GT:AD:DP:GQ:PL:PS:PQ:JQ	0|1:45,38:83:99:1214,0,1476:1566:255:255
1007	375518	.	A	T	1116.77	PASS	.	GT:AD:DP:GQ:PL:PS:PQ:JQ	0|1:22,31:53:99:1145,0,672:1566:160:255
1007	375849	.	T	A	990.77	PASS	.	GT:AD:DP:GQ:PL:PS:PQ:JQ	0|1:31,30:61:99:1019,0,1199:1566:215:255
1007	376681	.	T	C	1917.77	PASS	.	GT:AD:DP:GQ:PL:PS:PQ:JQ	0|1:37,49:86:99:1946,0,2877:1566:255:255
1007	378187	.	A	C	1254.77	PASS	.	GT:AD:DP:GQ:PL:PS:PQ:JQ	0|1:32,34:66:99:1283,0,1080:1566:255:255
1007	415063	.	T	C	749.77	PASS	.	GT:AD:DP:GQ:PL:PS:PQ:JQ	1|0:31,20:51:99:778,0,1262:1566:154:255
1007	415401	.	C	A	1092.77	PASS	.	GT:AD:DP:GQ:PL:PS:PQ:JQ	1|0:31,29:60:99:1121,0,1256:1566:203:255
1007	416339	.	C	T	1953.77	PASS	.	GT:AD:DP:GQ:PL:PS:PQ:JQ	0|1:19,49:68:99:1982,0,554:1566:255:255
1007	416964	.	T	A	1010.77	PASS	.	GT:AD:DP:GQ:PL:PS:PQ:JQ	0|1:40,28:68:99:1039,0,1601:1566:255:255
1007	416966	.	T	A	1143.73	PASS	.	GT:AD:DP:GQ:PL:PS:PQ:JQ	0|1:38,32:70:99:1181,0,1276:1566:248:255
1007	417016	.	C	T	1631.77	PASS	.	GT:AD:DP:GQ:PL:PS:PQ:JQ	0|1:41,50:91:99:1660,0,1376:1566:255:255
1007	417202	.	C	T	479.77	PASS	.	GT:AD:DP:GQ:PL:PS:PQ:JQ	0|1:22,14:36:99:508,0,922:1566:248:255
1007	419208	.	G	T	982.77	PASS	.	GT:AD:DP:GQ:PL:PS:PQ:JQ	0|1:36,31:67:99:1011,0,1323:1566:213:255
1007	419384	.	G	T	1888.77	PASS	.	GT:AD:DP:GQ:PL:PS:PQ:JQ	0|1:30,47:77:99:1917,0,3202:1566:240:255
1007	419402	.	G	A	1680.77	PASS	.	GT:AD:DP:GQ:PL:PS:PQ:JQ	0|1:32,43:75:99:1709,0,3471:1566:229:255
1007	419614	.	A	G	1351.77	PASS	.	GT:AD:DP:GQ:PL:PS:PQ:JQ	0|1:39,35:74:99:1380,0,2271:1566:255:255
1007	420263	.	A	G	670.77	PASS	.	GT:AD:DP:GQ:PL:PS:PQ:JQ	1|0:25,20:45:99:699,0,914:1566:170:255
1007	420520	.	A	G	350.77	PASS	.	GT:AD:DP:GQ:PL:PS:PQ:JQ	1|0:21,11:32:99:379,0,768:1566:188:255
1007	420785	.	A	T	1239.77	PASS	.	GT:AD:DP:GQ:PL:PS:PQ:JQ	0|1:26,34:60:99:1268,0,952:1566:221:255
1007	420989	.	T	G	1166.77	PASS	.	GT:AD:DP:GQ:PL:PS:PQ:JQ	0|1:39,33:72:99:1195,0,1226:1566:246:255
1007	421130	.	C	A	1349.77	PASS	.	GT:AD:DP:GQ:PL:PS:PQ:JQ	0|1:27,37:64:99:1378,0,861:1566:224:255
1007	421169	.	G	T	1111.77	PASS	.	GT:AD:DP:GQ:PL:PS:PQ:JQ	0|1:22,33:55:99:1140,0,813:1566:206:255
1007	421210	.	A	G	1077.77	PASS	.	GT:AD:DP:GQ:PL:PS:PQ:JQ	0|1:24,29:53:99:1106,0,894:1566:238:255
1007	421563	.	G	A	2004.77	PASS	.	GT:AD:DP:GQ:PL:PS:PQ:JQ	0|1:30,53:83:99:2033,0,1455:1566:255:255
1007	421602	.	G	A	1889.77	PASS	.	GT:AD:DP:GQ:PL:PS:PQ:JQ	0|1:37,50:87:99:1918,0,1672:1566:255:255
1007	421836	.	C	T	2054.77	PASS	.	GT:AD:DP:GQ:PL:PS:PQ:JQ	0|1:47,53:100:99:2083,0,8017:1566:249:255
1007	422007	.	T	G	1035.77	PASS	.	GT:AD:DP:GQ:PL:PS:PQ:JQ	0|1:32,31:63:99:1064,0,1113:1566:231:255
1007	422060	.	T	C	843.77	PASS	.	GT:AD:DP:GQ:PL:PS:PQ:JQ	0|1:30,23:53:99:872,0,1220:1566:222:255
1007	422365	.	T	A	1090.77	PASS	.	GT:AD:DP:GQ:PL:PS:PQ:JQ	0|1:41,34:75:99:1119,0,1460:1566:255:255
1007	422445	.	T	C	1254.77	PASS	.	GT:AD:DP:GQ:PL:PS:PQ:JQ	0|1:46,34:80:99:1283,0,1906:1566:255:255
1007	422451	.	C	T	1329.77	PASS	.	GT:AD:DP:GQ:PL:PS:PQ:JQ	0|1:49,36:85:99:1358,0,1949:1566:255:255
1007	422523	.	C	T	1391.77	PASS	.	GT:AD:DP:GQ:PL:PS:PQ:JQ	0|1:43,46:89:99:1420,0,1425:1566:255:255
1007	423125	.	T	G	342.77	PASS	.	GT:AD:DP:GQ:PL:PS:PQ:JQ	0|1:40,15:55:99:371,0,1528:1566:238:255
1007	423390	.	G	A	431.77	PASS	.	GT:AD:DP:GQ:PL:PS:PQ:JQ	0|1:42,16:58:99:460,0,1565:1566:178:255
1007	423802	.	T	C	791.77	PASS	.	GT:AD:DP:GQ:PL:PS:PQ:JQ	0|1:44,27:71:99:820,0,1559:1566:196:255
1007	423938	.	G	T	1585.77	PASS	.	GT:AD:DP:GQ:PL:PS:PQ:JQ	0|1:42,47:89:99:1614,0,1440:1566:255:255
1007	424255	.	T	C	1545.77	PASS	.	GT:AD:DP:GQ:PL:PS:PQ:JQ	0|1:51,44:95:99:1574,0,2132:1566:255:255
1007	424304	.	T	C	1764.77	PASS	.	GT:AD:DP:GQ:PL:PS:PQ:JQ	0|1:62,51:113:99:1793,0,2517:1566:255:255
1007	424596	.	G	A	1453.77	PASS	.	GT:AD:DP:GQ:PL:PS:PQ:JQ	0|1:0,33:33:99:1482,99,0:1566:25:25
1007	424604	.	A	T	1591.77	PASS	.	GT:AD:DP:GQ:PL:PS:PQ:JQ	0|1:0,34:34:99:1620,108,0:1566:25:25
1007	424642	.	G	T	1906.77	PASS	.	GT:AD:DP:GQ:PL:PS:PQ:JQ	0|1:0,42:42:99:1935,129,0:1566:25:25
1007	424649	.	A	G	1861.77	PASS	.	GT:AD:DP:GQ:PL:PS:PQ:JQ	0|1:0,42:42:99:1890,126,0:1566:25:25
1007	424680	.	A	G	1815.77	PASS	.	GT:AD:DP:GQ:PL:PS:PQ:JQ	0|1:0,40:40:99:1844,123,0:1566:25:25
1007	425973	.	C	T	1347.77	PASS	.	GT:AD:DP:GQ:PL:PS:PQ:JQ	0|1:44,37:81:99:1376,0,1662:1566:255:255
1007	427566	.	G	A	874.77	PASS	.	GT:AD:DP:GQ:PL:PS:PQ:JQ	0|1:30,29:59:99:903,0,2050:1566:213:255
1007	427589	.	T	G	1212.77	PASS	.	GT:AD:DP:GQ:PL:PS:PQ:JQ	0|1:29,33:62:99:1241,0,984:1566:224:255
1007	427732	.	G	T	239.77	PASS	.	GT:AD:DP:GQ:PL:PS:PQ:JQ	1|0:16,9:25:99:268,0,547:1566:181:255
1007	428224	.	C	T	650.77	PASS	.	GT:AD:DP:GQ:PL:PS:PQ:JQ	0|1:29,20:49:99:679,0,1090:1566:171:255
1007	428662	.	A	G	832.77	PASS	.	GT:AD:DP:GQ:PL:PS:PQ:JQ	0|1:49,26:75:99:861,0,1664:1566:255:255
1007	429169	.	G	A	1082.77	PASS	.	GT:AD:DP:GQ:PL:PS:PQ:JQ	0|1:33,32:65:99:1111,0,1239:1566:186:255
1007	429239	.	C	T	756.77	PASS	.	GT:AD:DP:GQ:PL:PS:PQ:JQ	0|1:23,23:46:99:785,0,779:1566:176:255
1007	430163	.	A	G	898.77	PASS	.	GT:AD:DP:GQ:PL:PS:PQ:JQ	0|1:29,25:54:99:927,0,2152:1566:188:255
1007	430391	.	A	T	1373.77	PASS	.	GT:AD:DP:GQ:PL:PS:PQ:JQ	0|1:24,39:63:99:1402,0,861:1566:221:255
1007	430548	.	G	T	1229.77	PASS	.	GT:AD:DP:GQ:PL:PS:PQ:JQ	0|1:30,34:64:99:1258,0,1010:1566:228:255
1007	430689	.	A	G	1360.77	PASS	.	GT:AD:DP:GQ:PL:PS:PQ:JQ	0|1:26,37:63:99:1389,0,851:1566:206:255
1007	430904	.	C	G	1084.77	PASS	.	GT:AD:DP:GQ:PL:PS:PQ:JQ	0|1:21,28:49:99:1113,0,1472:1566:170:255
1007	430915	.	A	C	1000.77	PASS	.	GT:AD:DP:GQ:PL:PS:PQ:JQ	0|1:21,26:47:99:1029,0,1508:1566:168:255
1007	431108	.	C	T	785.77	PASS	.	GT:AD:DP:GQ:PL:PS:PQ:JQ	0|1:15,21:36:99:814,0,769:1566:140:255
1007	431219	.	A	G	782.77	PASS	.	GT:AD:DP:GQ:PL:PS:PQ:JQ	0|1:19,23:42:99:811,0,628:1566:164:255
1007	431349	.	G	A	1014.77	PASS	.	GT:AD:DP:GQ:PL:PS:PQ:JQ	0|1:32,30:62:99:1043,0,1179:1566:219:255
1007	432339	.	C	T	1780.77	PASS	.	GT:AD:DP:GQ:PL:PS:PQ:JQ	0|1:49,53:102:99:1809,0,1656:1566:255:255
1007	432672	.	T	C	1440.77	PASS	.	GT:AD:DP:GQ:PL:PS:PQ:JQ	0|1:29,38:67:99:1469,0,1861:1566:205:255
1007	432690	.	T	C	1279.77	PASS	.	GT:AD:DP:GQ:PL:PS:PQ:JQ	0|1:24,34:58:99:1308,0,1728:1566:194:255
1007	432900	.	T	C	1239.77	PASS	.	GT:AD:DP:GQ:PL:PS:PQ:JQ	0|1:29,36:65:99:1268,0,1008:1566:164:255
1007	433128	.	T	C	1578.77	PASS	.	GT:AD:DP:GQ:PL:PS:PQ:JQ	0|1:24,40:64:99:1607,0,3011:1566:251:255
1007	433145	.	A	T	1725.77	PASS	.	GT:AD:DP:GQ:PL:PS:PQ:JQ	0|1:29,43:72:99:1754,0,3975:1566:255:255
1007	433159	.	A	T	1728.77	PASS	.	GT:AD:DP:GQ:PL:PS:PQ:JQ	0|1:31,43:74:99:1757,0,4039:1566:242:255
1007	433167	.	A	T	1650.77	PASS	.	GT:AD:DP:GQ:PL:PS:PQ:JQ	0|1:30,43:73:99:1679,0,3831:1566:241:255
1007	433416	.	T	C	872.77	PASS	.	GT:AD:DP:GQ:PL:PS:PQ:JQ	0|1:24,24:48:99:901,0,787:1566:201:255
1007	433548	.	C	T	1293.77	PASS	.	GT:AD:DP:GQ:PL:PS:PQ:JQ	0|1:20,31:51:99:1322,0,4487:1566:177:255
1007	433557	.	G	C	1251.77	PASS	.	GT:AD:DP:GQ:PL:PS:PQ:JQ	0|1:20,31:51:99:1280,0,4397:1566:189:255
1007	433560	.	T	C	1206.77	PASS	.	GT:AD:DP:GQ:PL:PS:PQ:JQ	0|1:22,31:53:99:1235,0,4428:1566:191:255
1007	433656	.	T	C	1590.77	PASS	.	GT:AD:DP:GQ:PL:PS:PQ:JQ	0|1:27,41:68:99:1619,0,910:1566:227:255
1007	433752	.	A	G	1239.77	PASS	.	GT:AD:DP:GQ:PL:PS:PQ:JQ	0|1:21,32:53:99:1268,0,898:1566:218:255
1007	433785	.	T	C	1237.77	PASS	.	GT:AD:DP:GQ:PL:PS:PQ:JQ	0|1:23,32:55:99:1266,0,845:1566:218:255
1007	434117	.	C	T	864.77	PASS	.	GT:AD:DP:GQ:PL:PS:PQ:JQ	0|1:32,27:59:99:893,0,1110:1566:192:255
1007	434206	.	G	T	1557.77	PASS	.	GT:AD:DP:GQ:PL:PS:PQ:JQ	0|1:29,40:69:99:1586,0,1029:1566:215:255
1007	434390	.	G	A	1288.77	PASS	.	GT:AD:DP:GQ:PL:PS:PQ:JQ	0|1:24,35:59:99:1317,0,816:1566:214:255
1007	434725	.	G	C	2586.77	PASS	.	GT:AD:DP:GQ:PL:PS:PQ:JQ	0|1:36,60:96:99:2615,0,1358:1566:255:255
1007	434758	.	T	C	2262.77	PASS	.	GT:AD:DP:GQ:PL:PS:PQ:JQ	0|1:28,58:86:99:2291,0,967:1566:255:255
1007	434979	.	A	G	607.77	PASS	.	GT:AD:DP:GQ:PL:PS:PQ:JQ	1|0:59,26:85:99:636,0,2308:1566:255:255
1007	435084	.	A	C	2482.77	PASS	.	GT:AD:DP:GQ:PL:PS:PQ:JQ	0|1:46,75:121:99:2511,0,1409:1566:255:255
1007	435159	.	G	A	1236.77	PASS	.	GT:AD:DP:GQ:PL:PS:PQ:JQ	0|1:26,30:56:99:1265,0,1295:1566:255:255
1007	435201	.	G	A	1455.77	PASS	.	GT:AD:DP:GQ:PL:PS:PQ:JQ	0|1:23,37:60:99:1484,0,928:1566:255:255
1007	435451	.	T	C	1931.77	PASS	.	GT:AD:DP:GQ:PL:PS:PQ:JQ	0|1:31,50:81:99:1960,0,1918:1566:255:255
1007	435458	.	G	A	1877.77	PASS	.	GT:AD:DP:GQ:PL:PS:PQ:JQ	0|1:30,44:74:99:1906,0,1921:1566:246:255
1007	435621	.	A	G	925.77	PASS	.	GT:AD:DP:GQ:PL:PS:PQ:JQ	0|1:20,25:45:99:954,0,701:1566:170:255
1007	435821	.	A	G	592.77	PASS	.	GT:AD:DP:GQ:PL:PS:PQ:JQ	0|1:17,16:33:99:621,0,662:1566:157:255
1007	435893	.	C	T	673.77	PASS	.	GT:AD:DP:GQ:PL:PS:PQ:JQ	0|1:17,20:37:99:702,0,652:1566:214:255
1007	436733	.	C	A	951.77	PASS	.	GT:AD:DP:GQ:PL:PS:PQ:JQ	0|1:21,25:46:99:980,0,886:1566:155:255
1007	436953	.	T	A	827.77	PASS	.	GT:AD:DP:GQ:PL:PS:PQ:JQ	0|1:46,25:71:99:856,0,1701:1566:237:255
1007	438093	.	T	C	1183.77	PASS	.	GT:AD:DP:GQ:PL:PS:PQ:JQ	0|1:23,35:58:99:1212,0,682:1566:191:255
1009	57	.	A	T	10005.8	PASS	.	GT:AD:DP:GQ:PL:PS:PQ:JQ	1|1:27,224:251:99:10034,0,321:53:255:0
1009	1239	.	C	A	503.77	PASS	.	GT:AD:DP:GQ:PL:PS:PQ:JQ	0/1:23,15:38:99:532,0,1522:649:176:0
1009	1249	.	A	G	503.77	PASS	.	GT:AD:DP:GQ:PL:PS:PQ:JQ	0|1:23,15:38:99:532,0,1534:1244:175:0
1009	1260	.	C	G	697.77	PASS	.	GT:AD:DP:GQ:PL:PS:PQ:JQ	0|1:24,20:44:99:726,0,927:1244:188:255
1009	1272	.	A	T	765.77	PASS	.	GT:AD:DP:GQ:PL:PS:PQ:JQ	0|1:23,23:46:99:794,0,760:1244:182:255
1009	1289	.	A	T	1101.77	PASS	.	GT:AD:DP:GQ:PL:PS:PQ:JQ	0|1:23,26:49:99:1130,0,1473:1244:194:255
1009	1298	.	G	C	1098.77	PASS	.	GT:AD:DP:GQ:PL:PS:PQ:JQ	0|1:24,29:53:99:1127,0,1510:1244:200:255
1009	1326	.	T	A	1134.77	PASS	.	GT:AD:DP:GQ:PL:PS:PQ:JQ	0|1:16,29:45:99:1163,0,627:1244:192:255
1009	1330	.	T	A	1134.77	PASS	.	GT:AD:DP:GQ:PL:PS:PQ:JQ	0|1:17,28:45:99:1163,0,627:1244:188:255
1009	1335	.	C	T	1131.77	PASS	.	GT:AD:DP:GQ:PL:PS:PQ:JQ	0|1:18,28:46:99:1160,0,669:1244:194:255
1009	1345	.	T	C	1047.77	PASS	.	GT:AD:DP:GQ:PL:PS:PQ:JQ	0|1:17,27:44:99:1076,0,675:1244:194:255
1009	1375	.	A	C	792.77	PASS	.	GT:AD:DP:GQ:PL:PS:PQ:JQ	0|1:18,21:39:99:821,0,679:1244:188:255
1009	1378	.	G	A	795.77	PASS	.	GT:AD:DP:GQ:PL:PS:PQ:JQ	0|1:17,20:37:99:824,0,651:1244:186:255
1009	1383	.	T	C	760.77	PASS	.	GT:AD:DP:GQ:PL:PS:PQ:JQ	0|1:17,18:35:99:789,0,654:1244:180:255
1009	1391	.	T	C	592.77	PASS	.	GT:AD:DP:GQ:PL:PS:PQ:JQ	0|1:17,15:32:99:621,0,666:1244:162:255
1009	1754	.	G	A	369.77	PASS	.	GT:AD:DP:GQ:PL:PS:PQ:JQ	0|1:0,10:10:30:398,30,0:1244:25:25
1009	1773	.	T	C	511.77	PASS	.	GT:AD:DP:GQ:PL:PS:PQ:JQ	0|1:0,12:12:36:540,36,0:1244:25:25
1009	1776	.	T	G	511.77	PASS	.	GT:AD:DP:GQ:PL:PS:PQ:JQ	0|1:0,12:12:36:540,36,0:1244:25:25
1009	2058	.	T	C	379.77	PASS	.	GT:AD:DP:GQ:PL:PS:PQ:JQ	0|1:31,13:44:99:408,0,2091:1244:185:255
1009	2148	.	G	A	136.77	PASS	.	GT:AD:DP:GQ:PL:PS:PQ:JQ	0|1:31,7:38:99:165,0,1268:1244:176:255
1009	2200	.	C	T	49.77	PASS	.	GT:AD:DP:GQ:PL:PS:PQ:JQ	0|1:29,3:32:78:78,0,1248:1244:150:255
1009	2214	.	C	T	71.77	PASS	.	GT:AD:DP:GQ:PL:PS:PQ:JQ	0|1:31,5:36:99:100,0,1287:1244:161:255
1009	2215	.	T	A	71.77	PASS	.	GT:AD:DP:GQ:PL:PS:PQ:JQ	0|1:31,5:36:99:100,0,1287:1244:161:255
1009	2216	.	C	G	71.77	PASS	.	GT:AD:DP:GQ:PL:PS:PQ:JQ	0|1:31,5:36:99:100,0,1287:1244:164:255
1009	2248	.	T	G	124.77	PASS	.	GT:AD:DP:GQ:PL:PS:PQ:JQ	0|1:31,8:39:99:153,0,1175:1244:191:255
1009	2303	.	T	C	254.77	PASS	.	GT:AD:DP:GQ:PL:PS:PQ:JQ	0|1:24,10:34:99:283,0,870:1244:173:255
1009	2421	.	G	T	330.77	PASS	.	GT:AD:DP:GQ:PL:PS:PQ:JQ	0|1:26,11:37:99:359,0,1095:1244:215:255
1009	2557	.	T	C	874.77	PASS	.	GT:AD:DP:GQ:PL:PS:PQ:JQ	1|0:21,23:44:99:903,0,1531:1244:194:255
1009	2666	.	T	G	1726.77	PASS	.	GT:AD:DP:GQ:PL:PS	1|1:0,38:38:99:1755,117,0:1244
1009	2667	.	T	A	1771.77	PASS	.	GT:AD:DP:GQ:PL:PS	1|1:0,38:38:99:1800,120,0:1244
1009	2669	.	G	A	1771.77	PASS	.	GT:AD:DP:GQ:PL:PS	1|1:0,36:36:99:1800,120,0:1244
1009	2706	.	T	A	1411.77	PASS	.	GT:AD:DP:GQ:PL:PS	1|1:0,32:32:96:1440,96,0:1244
1009	2738	.	A	G	1364.77	PASS	.	GT:AD:DP:GQ:PL:PS	1|1:0,31:31:93:1393,93,0:1244
1009	2742	.	T	A	1366.77	PASS	.	GT:AD:DP:GQ:PL:PS	1|1:0,30:30:93:1395,93,0:1244
1009	2744	.	G	A	1411.77	PASS	.	GT:AD:DP:GQ:PL:PS	1|1:0,31:31:96:1440,96,0:1244
1009	2774	.	A	T	958.77	PASS	.	GT:AD:DP:GQ:PL:PS:PQ:JQ	1|0:7,23:30:99:987,0,186:1244:88:255
1009	2863	.	T	C	999.77	PASS	.	GT:AD:DP:GQ:PL:PS:PQ:JQ	1|0:14,28:42:99:1028,0,477:1244:176:255
1009	2902	.	G	A	958.77	PASS	.	GT:AD:DP:GQ:PL:PS:PQ:JQ	1|0:20,25:45:99:987,0,1313:1244:173:255
1009	2903	.	T	A	955.77	PASS	.	GT:AD:DP:GQ:PL:PS:PQ:JQ	1|0:21,25:46:99:984,0,1344:1244:164:255
1009	3023	.	C	T	988.77	PASS	.	GT:AD:DP:GQ:PL:PS:PQ:JQ	1|0:31,26:57:99:1017,0,1522:1244:221:255
1009	3115	.	G	T	1031.77	PASS	.	GT:AD:DP:GQ:PL:PS:PQ:JQ	1|0:38,28:66:99:1060,0,1717:1244:230:255
1009	3124	.	G	T	1067.77	PASS	.	GT:AD:DP:GQ:PL:PS:PQ:JQ	1|0:39,30:69:99:1096,0,1789:1244:233:255
1009	3147	.	A	G	1237.77	PASS	.	GT:AD:DP:GQ:PL:PS:PQ:JQ	1|0:40,34:74:99:1266,0,1654:1244:255:255
1009	3229	.	T	G	1131.77	PASS	.	GT:AD:DP:GQ:PL:PS:PQ:JQ	1|0:27,33:60:99:1160,0,975:1244:222:255
1009	3304	.	T	A	1139.77	PASS	.	GT:AD:DP:GQ:PL:PS:PQ:JQ	1|0:30,35:65:99:1168,0,1012:1244:236:255
1009	3341	.	T	A	1071.77	PASS	.	GT:AD:DP:GQ:PL:PS:PQ:JQ	1|0:25,28:53:99:1100,0,965:1244:191:255
1009	3342	.	T	G	1098.77	PASS	.	GT:AD:DP:GQ:PL:PS:PQ:JQ	1|0:25,28:53:99:1127,0,969:1244:191:255
1009	3361	.	A	C	1098.77	PASS	.	GT:AD:DP:GQ:PL:PS:PQ:JQ	1|0:26,28:54:99:1127,0,969:1244:230:255
1009	3377	.	T	A	941.77	PASS	.	GT:AD:DP:GQ:PL:PS:PQ:JQ	1|0:24,25:49:99:970,0,816:1244:169:255
1009	3449	.	A	T	289.77	PASS	.	GT:AD:DP:GQ:PL:PS:PQ:JQ	1|0:15,10:25:99:318,0,497:1244:135:255
1009	3525	.	A	C	389.77	PASS	.	GT:AD:DP:GQ:PL:PS:PQ:JQ	1|0:14,11:25:99:418,0,5031:1244:143:255
1009	3541	.	T	C	289.77	PASS	.	GT:AD:DP:GQ:PL:PS:PQ:JQ	1|0:19,9:28:99:318,0,6681:1244:137:255
1009	4023	.	C	T	397.77	PASS	.	GT:AD:DP:GQ:PL:PS:PQ:JQ	0|1:26,12:38:99:426,0,1056:1244:130:255
1009	4346	.	A	G	1414.77	PASS	.	GT:AD:DP:GQ:PL:PS:PQ:JQ	1|0:13,38:51:99:1443,0,417:1244:222:255
1009	4372	.	A	T	1208.77	PASS	.	GT:AD:DP:GQ:PL:PS:PQ:JQ	1|0:15,35:50:99:1237,0,511:1244:165:255
1009	4486	.	C	T	1231.77	PASS	.	GT:AD:DP:GQ:PL:PS:PQ:JQ	1|0:13,33:46:99:1260,0,443:1244:215:255
1009	4518	.	C	T	1377.77	PASS	.	GT:AD:DP:GQ:PL:PS:PQ:JQ	1|0:14,35:49:99:1406,0,553:1244:207:255
1009	4523	.	T	C	1382.77	PASS	.	GT:AD:DP:GQ:PL:PS:PQ:JQ	1|0:14,36:50:99:1411,0,553:1244:204:255
1009	4564	.	G	A	1146.77	PASS	.	GT:AD:DP:GQ:PL:PS:PQ:JQ	1|0:12,30:42:99:1175,0,358:1244:173:255
1009	4714	.	A	T	956.77	PASS	.	GT:AD:DP:GQ:PL:PS:PQ:JQ	1|0:21,28:49:99:985,0,712:1244:173:255
1009	4869	.	T	C	1114.77	PASS	.	GT:AD:DP:GQ:PL:PS:PQ:JQ	1|0:41,35:76:99:1143,0,1499:1244:248:255
1009	4960	.	A	G	744.77	PASS	.	GT:AD:DP:GQ:PL:PS:PQ:JQ	1|0:29,22:51:99:773,0,3127:1244:177:255
1009	4984	.	T	A	921.77	PASS	.	GT:AD:DP:GQ:PL:PS:PQ:JQ	1|0:31,24:55:99:950,0,3853:1244:182:255
1009	5017	.	A	G	762.77	PASS	.	GT:AD:DP:GQ:PL:PS:PQ:JQ	1|0:30,21:51:99:791,0,3642:1244:171:255
1009	5029	.	C	T	850.77	PASS	.	GT:AD:DP:GQ:PL:PS:PQ:JQ	1|0:29,23:52:99:879,0,3216:1244:174:255
1009	5301	.	A	G	1161.77	PASS	.	GT:AD:DP:GQ:PL:PS:PQ:JQ	1|0:29,31:60:99:1190,0,1099:1244:216:255
1009	5438	.	T	C	939.77	PASS	.	GT:AD:DP:GQ:PL:PS:PQ:JQ	1|0:26,25:51:99:968,0,1068:1244:194:255
1009	5627	.	T	C	885.77	PASS	.	GT:AD:DP:GQ:PL:PS:PQ:JQ	1|0:23,25:48:99:914,0,816:1244:177:255
1009	5655	.	C	T	731.77	PASS	.	GT:AD:DP:GQ:PL:PS:PQ:JQ	1|0:19,20:39:99:760,0,729:1244:167:255
1009	5765	.	G	T	758.77	PASS	.	GT:AD:DP:GQ:PL:PS:PQ:JQ	1|0:20,19:39:99:787,0,777:1244:185:255
1009	5958	.	A	C	1001.77	PASS	.	GT:AD:DP:GQ:PL:PS:PQ:JQ	1|0:34,28:62:99:1030,0,4539:1244:221:255
1009	5992	.	T	C	960.77	PASS	.	GT:AD:DP:GQ:PL:PS:PQ:JQ	1|0:33,24:57:99:989,0,5118:1244:194:255
1009	6024	.	G	A	945.77	PASS	.	GT:AD:DP:GQ:PL:PS:PQ:JQ	1|0:35,24:59:99:974,0,5527:1244:206:255
1009	6047	.	T	A	1065.77	PASS	.	GT:AD:DP:GQ:PL:PS:PQ:JQ	1|0:25,28:53:99:1094,0,4190:1244:192:255
1009	6057	.	C	T	1061.77	PASS	.	GT:AD:DP:GQ:PL:PS:PQ:JQ	1|0:26,28:54:99:1090,0,3965:1244:200:255
1009	6148	.	C	G	872.77	PASS	.	GT:AD:DP:GQ:PL:PS:PQ:JQ	1|0:18,23:41:99:901,0,637:1244:157:255
1009	6210	.	A	G	659.77	PASS	.	GT:AD:DP:GQ:PL:PS:PQ:JQ	1|0:23,20:43:99:688,0,718:1244:149:255
1009	6284	.	A	G	568.77	PASS	.	GT:AD:DP:GQ:PL:PS:PQ:JQ	1|0:25,14:39:99:597,0,2117:1244:141:255
1009	6297	.	T	C	797.77	PASS	.	GT:AD:DP:GQ:PL:PS:PQ:JQ	1|0:28,21:49:99:826,0,2422:1244:150:255
1009	6303	.	G	T	752.77	PASS	.	GT:AD:DP:GQ:PL:PS:PQ:JQ	1|0:28,22:50:99:781,0,2455:1244:170:255
1009	6347	.	G	A	904.77	PASS	.	GT:AD:DP:GQ:PL:PS:PQ:JQ	1|0:25,24:49:99:933,0,1976:1244:167:255
1009	6367	.	G	T	1062.77	PASS	.	GT:AD:DP:GQ:PL:PS:PQ:JQ	1|0:26,27:53:99:1091,0,2132:1244:182:255
1009	6368	.	A	T	1094.77	PASS	.	GT:AD:DP:GQ:PL:PS:PQ:JQ	1|0:25,27:52:99:1123,0,2090:1244:183:255
1009	6386	.	A	T	1304.77	PASS	.	GT:AD:DP:GQ:PL:PS:PQ:JQ	1|0:22,34:56:99:1333,0,1646:1244:200:255
1009	6505	.	T	C	766.77	PASS	.	GT:AD:DP:GQ:PL:PS:PQ:JQ	1|0:15,20:35:99:795,0,569:1244:144:255
1009	6608	.	C	A	610.77	PASS	.	GT:AD:DP:GQ:PL:PS:PQ:JQ	1|0:19,18:37:99:639,0,705:1244:147:255
1009	6678	.	C	T	495.77	PASS	.	GT:AD:DP:GQ:PL:PS:PQ:JQ	1|0:27,15:42:99:524,0,1474:1244:158:255
1009	6700	.	T	G	436.77	PASS	.	GT:AD:DP:GQ:PL:PS:PQ:JQ	1|0:25,13:38:99:465,0,1471:1244:160:255
1009	6701	.	C	G	439.77	PASS	.	GT:AD:DP:GQ:PL:PS:PQ:JQ	1|0:26,13:39:99:468,0,1449:1244:166:255
1009	6742	.	A	T	297.77	PASS	.	GT:AD:DP:GQ:PL:PS:PQ:JQ	1|0:31,10:41:99:326,0,1544:1244:167:255
1009	6755	.	C	A	298.77	PASS	.	GT:AD:DP:GQ:PL:PS:PQ:JQ	1|0:31,10:41:99:327,0,1563:1244:174:255
1009	6810	.	A	G	164.77	PASS	.	GT:AD:DP:GQ:PL:PS:PQ:JQ	1|0:25,7:32:99:193,0,1243:1244:135:255
1009	6811	.	T	G	164.77	PASS	.	GT:AD:DP:GQ:PL:PS:PQ:JQ	1|0:25,7:32:99:193,0,1243:1244:135:255
1009	6905	.	A	C	513.77	PASS	.	GT:AD:DP:GQ:PL:PS:PQ:JQ	1|0:29,14:43:99:542,0,1170:1244:162:255
1009	6908	.	A	G	550.77	PASS	.	GT:AD:DP:GQ:PL:PS:PQ:JQ	1|0:27,16:43:99:579,0,1251:1244:112:255
1009	6919	.	C	G	592.77	PASS	.	GT:AD:DP:GQ:PL:PS:PQ:JQ	1|0:30,17:47:99:621,0,1251:1244:159:255
1009	6928	.	T	G	637.77	PASS	.	GT:AD:DP:GQ:PL:PS:PQ:JQ	1|0:29,18:47:99:666,0,1206:1244:150:255
1009	6933	.	G	A	672.77	PASS	.	GT:AD:DP:GQ:PL:PS:PQ:JQ	1|0:30,18:48:99:701,0,1286:1244:137:255
1009	6957	.	A	T	849.77	PASS	.	GT:AD:DP:GQ:PL:PS:PQ:JQ	1|0:29,23:52:99:878,0,1148:1244:179:255
1009	6987	.	C	A	955.77	PASS	.	GT:AD:DP:GQ:PL:PS:PQ:JQ	1|0:22,25:47:99:984,0,849:1244:177:255
1009	7002	.	A	G	873.77	PASS	.	GT:AD:DP:GQ:PL:PS:PQ:JQ	1|0:21,22:43:99:902,0,813:1244:162:255
1009	7076	.	C	G	930.77	PASS	.	GT:AD:DP:GQ:PL:PS:PQ:JQ	1|0:31,27:58:99:959,0,1074:1244:209:255
1009	7387	.	A	G	845.77	PASS	.	GT:AD:DP:GQ:PL:PS:PQ:JQ	1|0:24,24:48:99:874,0,838:1244:189:255
1009	7586	.	G	A	562.77	PASS	.	GT:AD:DP:GQ:PL:PS:PQ:JQ	1|0:23,16:39:99:591,0,938:1244:149:255
1009	7614	.	T	A	603.77	PASS	.	GT:AD:DP:GQ:PL:PS:PQ:JQ	1|0:24,16:40:99:632,0,984:1244:140:255
1009	7615	.	T	A	603.77	PASS	.	GT:AD:DP:GQ:PL:PS:PQ:JQ	1|0:23,15:38:99:632,0,984:1244:133:255
1009	7741	.	A	C	1104.77	PASS	.	GT:AD:DP:GQ:PL:PS:PQ:JQ	1|0:23,31:54:99:1133,0,791:1244:189:255
1009	7858	.	T	C	868.77	PASS	.	GT:AD:DP:GQ:PL:PS:PQ:JQ	1|0:26,24:50:99:897,0,936:1244:179:255
1009	7991	.	C	T	953.77	PASS	.	GT:AD:DP:GQ:PL:PS:PQ:JQ	1|0:30,28:58:99:982,0,1120:1244:203:255
1009	8132	.	A	G	514.77	PASS	.	GT:AD:DP:GQ:PL:PS:PQ:JQ	1|0:21,18:39:99:543,0,759:1244:194:255
1009	8359	.	A	G	711.77	PASS	.	GT:AD:DP:GQ:PL:PS:PQ:JQ	1|0:39,23:62:99:740,0,1274:1244:215:255
1009	8454	.	A	G	875.77	PASS	.	GT:AD:DP:GQ:PL:PS:PQ:JQ	1|0:33,25:58:99:904,0,1223:1244:185:255
1009	8501	.	T	G	979.77	PASS	.	GT:AD:DP:GQ:PL:PS:PQ:JQ	1|0:35,31:66:99:1008,0,1231:1244:203:255
1009	8721	.	A	C	1292.77	PASS	.	GT:AD:DP:GQ:PL:PS:PQ:JQ	1|0:31,42:73:99:1321,0,1015:1244:236:255
1009	9017	.	A	G	1013.77	PASS	.	GT:AD:DP:GQ:PL:PS:PQ:JQ	1|0:32,28:60:99:1042,0,1149:1244:222:255
1009	9084	.	T	C	696.77	PASS	.	GT:AD:DP:GQ:PL:PS:PQ:JQ	1|0:19,18:37:99:725,0,789:1244:194:255
1009	9199	.	G	T	1530.77	PASS	.	GT:AD:DP:GQ:PL:PS:PQ:JQ	1|0:32,38:70:99:1559,0,1252:1244:255:255
1009	9230	.	C	T	1360.77	PASS	.	GT:AD:DP:GQ:PL:PS:PQ:JQ	1|0:33,36:69:99:1389,0,1222:1244:236:255
1009	9361	.	C	G	1281.77	PASS	.	GT:AD:DP:GQ:PL:PS:PQ:JQ	1|0:32,37:69:99:1310,0,1057:1244:255:255
1009	9443	.	T	C	1478.77	PASS	.	GT:AD:DP:GQ:PL:PS:PQ:JQ	1|0:46,42:88:99:1507,0,1546:1244:255:255
1009	9818	.	A	G	319.77	PASS	.	GT:AD:DP:GQ:PL:PS:PQ:JQ	1|0:44,14:58:99:348,0,1290:1244:109:255
1009	9982	.	C	T	1278.77	PASS	.	GT:AD:DP:GQ:PL:PS:PQ:JQ	1|0:30,42:72:99:1307,0,1025:1244:255:255
1009	10101	.	A	C	1407.77	PASS	.	GT:AD:DP:GQ:PL:PS:PQ:JQ	1|0:31,42:73:99:1436,0,1056:1244:238:255
1009	10432	.	C	T	1079.77	PASS	.	GT:AD:DP:GQ:PL:PS:PQ:JQ	1|0:30,30:60:99:1108,0,1046:1244:230:255
1009	10485	.	A	G	927.77	PASS	.	GT:AD:DP:GQ:PL:PS:PQ:JQ	1|0:29,25:54:99:956,0,1108:1244:185:255
1009	10511	.	A	G	930.77	PASS	.	GT:AD:DP:GQ:PL:PS:PQ:JQ	1|0:28,25:53:99:959,0,1153:1244:194:255
1009	11215	.	T	G	253.73	PASS	.	GT:AD:DP:GQ:PL:PS:PQ:JQ	0|1:38,14:52:99:291,0,1209:1244:67:255
1009	11313	.	A	T	229.77	PASS	.	GT:AD:DP:GQ:PL:PS:PQ:JQ	0|1:45,12:57:99:258,0,1501:1244:255:255
1009	11404	.	T	C	2488.77	PASS	.	GT:AD:DP:GQ:PL:PS:PQ:JQ	1|0:43,70:113:99:2517,0,1386:1244:255:255
1009	11470	.	G	C	2092.77	PASS	.	GT:AD:DP:GQ:PL:PS:PQ:JQ	1|0:47,61:108:99:2121,0,1512:1244:255:255
1009	11583	.	T	C	1496.77	PASS	.	GT:AD:DP:GQ:PL:PS:PQ:JQ	1|0:18,38:56:99:1525,0,678:1244:255:255
1009	11593	.	C	T	1422.77	PASS	.	GT:AD:DP:GQ:PL:PS:PQ:JQ	1|0:20,36:56:99:1451,0,731:1244:251:255
1009	11594	.	G	A	1422.77	PASS	.	GT:AD:DP:GQ:PL:PS:PQ:JQ	1|0:19,36:55:99:1451,0,731:1244:255:255
1009	11656	.	G	A	1410.77	PASS	.	GT:AD:DP:GQ:PL:PS:PQ:JQ	1|0:36,37:73:99:1439,0,1345:1244:255:255
1009	11758	.	G	A	1045.77	PASS	.	GT:AD:DP:GQ:PL:PS:PQ:JQ	1|0:29,31:60:99:1074,0,1076:1244:237:255
1009	12313	.	G	C	1161.77	PASS	.	GT:AD:DP:GQ:PL:PS:PQ:JQ	1|0:46,33:79:99:1190,0,1740:1244:254:255
1009	12423	.	A	C	1150.77	PASS	.	GT:AD:DP:GQ:PL:PS:PQ:JQ	0|1:56,32:88:99:1179,0,1818:1244:25:25
1009	12433	.	C	T	2395.77	PASS	.	GT:AD:DP:GQ:PL:PS:PQ:JQ	1|0:60,64:124:99:2424,0,2247:1244:255:255
1009	12442	.	T	G	1165.77	PASS	.	GT:AD:DP:GQ:PL:PS:PQ:JQ	0|1:47,32:79:99:1194,0,1908:1244:25:25
1009	12448	.	G	A	2488.77	PASS	.	GT:AD:DP:GQ:PL:PS:PQ:JQ	1|0:52,65:117:99:2517,0,1985:1244:255:255
1009	12456	.	C	T	894.77	PASS	.	GT:AD:DP:GQ:PL:PS:PQ:JQ	0|1:42,24:66:99:923,0,1688:1244:25:25
1009	12470	.	G	C	720.77	PASS	.	GT:AD:DP:GQ:PL:PS:PQ:JQ	0|1:44,15:59:99:749,0,1784:1244:25:25
1009	12475	.	G	T	483.77	PASS	.	GT:AD:DP:GQ:PL:PS:PQ:JQ	0|1:39,15:54:99:512,0,1593:1244:25:25
1009	12479	.	T	C	528.77	PASS	.	GT:AD:DP:GQ:PL:PS:PQ:JQ	0|1:38,15:53:99:557,0,1548:1244:25:25
1009	12502	.	G	C	516.77	PASS	.	GT:AD:DP:GQ:PL:PS:PQ:JQ	0|1:42,16:58:99:545,0,1715:1244:25:25
1009	12505	.	G	C	513.77	PASS	.	GT:AD:DP:GQ:PL:PS:PQ:JQ	0|1:41,16:57:99:542,0,1699:1244:25:25
1009	12511	.	C	G	139.77	PASS	.	GT:AD:DP:GQ:PL:PS:PQ:JQ	0|1:49,8:57:99:168,0,1985:1244:25:25
1009	12756	.	A	C	1428.77	PASS	.	GT:AD:DP:GQ:PL:PS:PQ:JQ	1|0:39,39:78:99:1457,0,3994:1244:255:255
1009	12758	.	T	G	1428.77	PASS	.	GT:AD:DP:GQ:PL:PS:PQ:JQ	1|0:40,36:76:99:1457,0,3994:1244:255:255
1009	12759	.	A	C	1420.77	PASS	.	GT:AD:DP:GQ:PL:PS:PQ:JQ	1|0:40,35:75:99:1449,0,4123:1244:252:255
1009	12808	.	C	T	1576.73	PASS	.	GT:AD:DP:GQ:PL:PS:PQ:JQ	1|0:37,41:78:99:1614,0,4433:1244:255:255
1009	12890	.	T	C	1316.77	PASS	.	GT:AD:DP:GQ:PL:PS:PQ:JQ	1|0:31,34:65:99:1345,0,1876:1244:240:255
1009	13113	.	A	C	31.73	PASS	.	GT:AD:DP:GQ:PL:PS:PQ:JQ	0|1:23,5:28:69:69,0,810:1244:104:255
1009	13117	.	T	C	175.77	PASS	.	GT:AD:DP:GQ:PL:PS:PQ:JQ	0|1:20,8:28:99:204,0,699:1244:111:255
1009	13188	.	T	C	493.77	PASS	.	GT:AD:DP:GQ:PL:PS:PQ:JQ	1|0:8,13:21:99:522,0,289:1244:133:255
1009	13189	.	C	G	493.77	PASS	.	GT:AD:DP:GQ:PL:PS:PQ:JQ	1|0:8,13:21:99:522,0,289:1244:134:255
1009	13275	.	G	T	665.77	PASS	.	GT:AD:DP:GQ:PL:PS:PQ:JQ	1|0:17,18:35:99:694,0,976:1244:153:255
1009	13277	.	C	T	665.77	PASS	.	GT:AD:DP:GQ:PL:PS:PQ:JQ	1|0:17,18:35:99:694,0,976:1244:164:255
1009	13329	.	A	T	636.77	PASS	.	GT:AD:DP:GQ:PL:PS:PQ:JQ	1|0:26,18:44:99:665,0,844:1244:186:255
1009	13857	.	T	A	820.77	PASS	.	GT:AD:DP:GQ:PL:PS:PQ:JQ	1|0:25,22:47:99:849,0,1014:1244:206:255
1009	13882	.	A	C	959.77	PASS	.	GT:AD:DP:GQ:PL:PS:PQ:JQ	1|0:26,25:51:99:988,0,1028:1244:193:255
1009	13922	.	C	G	1043.77	PASS	.	GT:AD:DP:GQ:PL:PS:PQ:JQ	1|0:25,28:53:99:1072,0,937:1244:203:255
1009	13955	.	C	T	1149.77	PASS	.	GT:AD:DP:GQ:PL:PS:PQ:JQ	1|0:25,32:57:99:1178,0,832:1244:213:255
1009	14117	.	A	G	1277.77	PASS	.	GT:AD:DP:GQ:PL:PS:PQ:JQ	1|0:24,33:57:99:1306,0,1819:1244:168:255
1009	14138	.	C	T	1424.77	PASS	.	GT:AD:DP:GQ:PL:PS:PQ:JQ	1|0:26,36:62:99:1453,0,1810:1244:225:255
1009	14426	.	C	A	1759.77	PASS	.	GT:AD:DP:GQ:PL:PS:PQ:JQ	1|0:50,52:102:99:1788,0,1650:1244:255:255
1009	14741	.	C	G	1143.77	PASS	.	GT:AD:DP:GQ:PL:PS:PQ:JQ	1|0:44,32:76:99:1172,0,1752:1244:245:255
1009	15127	.	A	G	1108.77	PASS	.	GT:AD:DP:GQ:PL:PS:PQ:JQ	1|0:0,27:27:81:1137,81,0:1244:25:25
1009	15201	.	G	A	781.77	PASS	.	GT:AD:DP:GQ:PL:PS:PQ:JQ	1|0:0,17:17:54:810,54,0:1244:25:25
1009	15381	.	G	T	495.77	PASS	.	GT:AD:DP:GQ:PL:PS:PQ:JQ	1|0:19,14:33:99:524,0,798:1244:167:255
1009	15399	.	A	T	618.77	PASS	.	GT:AD:DP:GQ:PL:PS:PQ:JQ	1|0:21,16:37:99:647,0,831:1244:154:255
1009	15403	.	T	A	579.77	PASS	.	GT:AD:DP:GQ:PL:PS:PQ:JQ	1|0:19,16:35:99:608,0,792:1244:155:255
1009	15935	.	A	T	538.77	PASS	.	GT:AD:DP:GQ:PL:PS:PQ:JQ	1|0:32,24:56:99:567,0,841:1244:253:255
1009	16132	.	C	T	1331.77	PASS	.	GT:AD:DP:GQ:PL:PS:PQ:JQ	1|0:40,36:76:99:1360,0,2205:1244:251:255
1009	16134	.	C	A	1331.77	PASS	.	GT:AD:DP:GQ:PL:PS:PQ:JQ	1|0:40,36:76:99:1360,0,2205:1244:236:255
1009	16237	.	A	T	1099.77	PASS	.	GT:AD:DP:GQ:PL:PS:PQ:JQ	1|0:29,29:58:99:1128,0,1181:1244:212:255
1009	16241	.	T	A	1099.77	PASS	.	GT:AD:DP:GQ:PL:PS:PQ:JQ	1|0:30,29:59:99:1128,0,1181:1244:211:255
1009	16730	.	C	T	624.77	PASS	.	GT:AD:DP:GQ:PL:PS:PQ:JQ	1|0:19,17:36:99:653,0,923:1244:210:255
1009	16739	.	G	A	634.77	PASS	.	GT:AD:DP:GQ:PL:PS:PQ:JQ	1|0:16,17:33:99:663,0,802:1244:180:255
1009	16906	.	T	C	445.77	PASS	.	GT:AD:DP:GQ:PL:PS:PQ:JQ	1|0:10,12:22:99:474,0,529:1244:149:255
1009	16958	.	T	G	755.77	PASS	.	GT:AD:DP:GQ:PL:PS:PQ:JQ	1|0:13,22:35:99:784,0,498:1244:131:255
1009	17116	.	C	T	274.98	PASS	.	GT:AD:DP:GQ:PL:PS:PQ:JQ	1|1:4,11:15:13:303,0,13:1244:255:255
1009	17437	.	T	C	1007.77	PASS	.	GT:AD:DP:GQ:PL:PS:PQ:JQ	1|0:19,28:47:99:1036,0,647:1244:211:255
1009	17496	.	A	G	1164.77	PASS	.	GT:AD:DP:GQ:PL:PS:PQ:JQ	1|0:21,30:51:99:1193,0,913:1244:214:255
1009	17499	.	G	A	1206.77	PASS	.	GT:AD:DP:GQ:PL:PS:PQ:JQ	1|0:20,31:51:99:1235,0,910:1244:215:255
1009	17504	.	C	T	1209.77	PASS	.	GT:AD:DP:GQ:PL:PS:PQ:JQ	1|0:20,31:51:99:1238,0,889:1244:210:255
1009	17514	.	C	G	1084.77	PASS	.	GT:AD:DP:GQ:PL:PS:PQ:JQ	1|0:21,28:49:99:1113,0,858:1244:209:255
1009	17576	.	C	T	765.77	PASS	.	GT:AD:DP:GQ:PL:PS:PQ:JQ	1|0:27,18:45:99:794,0,1154:1244:176:255
1009	17577	.	A	C	765.77	PASS	.	GT:AD:DP:GQ:PL:PS:PQ:JQ	1|0:29,21:50:99:794,0,1154:1244:188:255
1009	17605	.	T	C	822.77	PASS	.	GT:AD:DP:GQ:PL:PS:PQ:JQ	1|0:31,21:52:99:851,0,1188:1244:196:255
1009	17664	.	C	A	957.77	PASS	.	GT:AD:DP:GQ:PL:PS:PQ:JQ	1|0:35,26:61:99:986,0,1545:1244:214:255
1009	17691	.	G	A	1050.77	PASS	.	GT:AD:DP:GQ:PL:PS:PQ:JQ	1|0:31,28:59:99:1079,0,1476:1244:242:255
1009	17709	.	G	A	852.77	PASS	.	GT:AD:DP:GQ:PL:PS:PQ:JQ	1|0:28,23:51:99:881,0,1417:1244:189:255
1009	17758	.	A	C	315.77	PASS	.	GT:AD:DP:GQ:PL:PS:PQ:JQ	1|0:24,11:35:99:344,0,1225:1244:167:255
1009	17778	.	T	C	442.77	PASS	.	GT:AD:DP:GQ:PL:PS:PQ:JQ	1|0:23,13:36:99:471,0,1251:1244:167:255
1009	17928	.	G	T	755.77	PASS	.	GT:AD:DP:GQ:PL:PS:PQ:JQ	1|0:18,20:38:99:784,0,1244:1244:173:255
1009	17938	.	G	A	763.77	PASS	.	GT:AD:DP:GQ:PL:PS:PQ:JQ	1|0:15,19:34:99:792,0,1200:1244:133:255
1009	18204	.	C	A	536.77	PASS	.	GT:AD:DP:GQ:PL:PS:PQ:JQ	1|0:10,15:25:99:565,0,367:1244:158:255
1009	18240	.	T	C	884.77	PASS	.	GT:AD:DP:GQ:PL:PS:PQ:JQ	1|0:11,21:32:99:913,0,393:1244:52:255
1009	18362	.	G	C	1238.77	PASS	.	GT:AD:DP:GQ:PL:PS:PQ:JQ	1|0:38,35:73:99:1267,0,1301:1244:255:255
1009	18726	.	A	G	856.77	PASS	.	GT:AD:DP:GQ:PL:PS:PQ:JQ	1|0:0,21:21:63:885,63,0:1244:25:25
1009	18858	.	T	C	382.77	PASS	.	GT:AD:DP:GQ:PL:PS:PQ:JQ	1|0:24,13:37:99:411,0,10373:1244:158:255
1009	18941	.	C	T	880.77	PASS	.	GT:AD:DP:GQ:PL:PS:PQ:JQ	1|0:29,22:51:99:909,0,1220:1244:188:255
1009	18958	.	T	G	916.77	PASS	.	GT:AD:DP:GQ:PL:PS:PQ:JQ	1|0:31,25:56:99:945,0,1599:1244:203:255
1009	18960	.	T	C	916.77	PASS	.	GT:AD:DP:GQ:PL:PS:PQ:JQ	1|0:31,24:55:99:945,0,1599:1244:192:255
1009	18985	.	G	A	913.77	PASS	.	GT:AD:DP:GQ:PL:PS:PQ:JQ	1|0:33,25:58:99:942,0,1698:1244:218:255
1009	19055	.	A	G	791.77	PASS	.	GT:AD:DP:GQ:PL:PS:PQ:JQ	1|0:30,24:54:99:820,0,978:1244:205:255
1009	19159	.	C	G	614.73	PASS	.	GT:AD:DP:GQ:PL:PS:PQ:JQ	1|0:24,17:41:99:652,0,819:1244:95:255
1009	19542	.	G	A	777.77	PASS	.	GT:AD:DP:GQ:PL:PS:PQ:JQ	1|0:18,23:41:99:806,0,689:1244:188:255
1009	19700	.	A	C	1098.77	PASS	.	GT:AD:DP:GQ:PL:PS:PQ:JQ	1|0:30,31:61:99:1127,0,1103:1244:225:255
1009	19785	.	C	T	961.77	PASS	.	GT:AD:DP:GQ:PL:PS:PQ:JQ	1|0:24,28:52:99:990,0,841:1244:201:255
1009	19868	.	G	A	661.77	PASS	.	GT:AD:DP:GQ:PL:PS:PQ:JQ	1|0:20,18:38:99:690,0,755:1244:162:255
1009	19920	.	G	T	117.77	PASS	.	GT:AD:DP:GQ:PL:PS:PQ:JQ	0|1:34,6:40:99:146,0,1480:1244:25:25
1009	19941	.	A	G	334.77	PASS	.	GT:AD:DP:GQ:PL:PS:PQ:JQ	0|1:33,11:44:99:363,0,1384:1244:25:25
1009	19989	.	T	A	637.77	PASS	.	GT:AD:DP:GQ:PL:PS:PQ:JQ	1|0:26,17:43:99:666,0,1017:1244:255:255
1009	19994	.	T	G	652.77	PASS	.	GT:AD:DP:GQ:PL:PS:PQ:JQ	1|0:25,17:42:99:681,0,996:1244:255:255
1009	20011	.	A	C	700.77	PASS	.	GT:AD:DP:GQ:PL:PS:PQ:JQ	1|0:23,19:42:99:729,0,868:1244:255:255
1009	20057	.	G	A	659.77	PASS	.	GT:AD:DP:GQ:PL:PS:PQ:JQ	1|0:23,21:44:99:688,0,779:1244:179:255
1009	20129	.	T	C	429.77	PASS	.	GT:AD:DP:GQ:PL:PS:PQ:JQ	1|0:12,12:24:99:458,0,424:1244:144:255
1009	20320	.	C	T	656.77	PASS	.	GT:AD:DP:GQ:PL:PS:PQ:JQ	1|0:18,21:39:99:685,0,627:1244:194:255
1009	20542	.	G	A	674.77	PASS	.	GT:AD:DP:GQ:PL:PS:PQ:JQ	1|0:21,22:43:99:703,0,763:1244:197:255
1009	20582	.	G	A	523.77	PASS	.	GT:AD:DP:GQ:PL:PS:PQ:JQ	1|0:25,18:43:99:552,0,889:1244:158:255
1009	20632	.	A	G	502.77	PASS	.	GT:AD:DP:GQ:PL:PS:PQ:JQ	1|0:23,16:39:99:531,0,863:1244:145:255
1009	20677	.	C	T	505.77	PASS	.	GT:AD:DP:GQ:PL:PS:PQ:JQ	1|0:31,15:46:99:534,0,1344:1244:200:255
1009	20726	.	T	A	745.77	PASS	.	GT:AD:DP:GQ:PL:PS:PQ:JQ	1|0:33,20:53:99:774,0,1540:1244:218:255
1009	20732	.	A	C	630.77	PASS	.	GT:AD:DP:GQ:PL:PS:PQ:JQ	1|0:32,18:50:99:659,0,1465:1244:187:255
1009	20817	.	C	T	859.77	PASS	.	GT:AD:DP:GQ:PL:PS:PQ:JQ	1|0:30,26:56:99:888,0,1043:1244:213:255
1009	21119	.	A	G	1051.77	PASS	.	GT:AD:DP:GQ:PL:PS:PQ:JQ	1|0:0,22:22:72:1080,72,0:1244:25:25
1009	21522	.	T	A	718.77	PASS	.	GT:AD:DP:GQ:PL:PS:PQ:JQ	1|0:23,21:44:99:747,0,817:1244:177:255
1009	21832	.	T	A	109.77	PASS	.	GT:AD:DP:GQ:PL:PS:PQ:JQ	0|1:10,4:14:99:138,0,778:1244:86:255
1009	21839	.	G	A	109.77	PASS	.	GT:AD:DP:GQ:PL:PS:PQ:JQ	0|1:10,3:13:99:138,0,778:1244:83:255
1009	22028	.	G	A	1012.77	PASS	.	GT:AD:DP:GQ:PL:PS:PQ:JQ	1|0:17,24:41:99:1041,0,4749:1244:173:255
1009	22061	.	C	T	1170.77	PASS	.	GT:AD:DP:GQ:PL:PS:PQ:JQ	1|0:18,30:48:99:1199,0,5974:1244:194:255
1009	22073	.	G	C	1138.77	PASS	.	GT:AD:DP:GQ:PL:PS:PQ:JQ	1|0:17,29:46:99:1167,0,5443:1244:182:255
1009	22101	.	T	A	1200.77	PASS	.	GT:AD:DP:GQ:PL:PS:PQ:JQ	1|0:23,30:53:99:1229,0,6475:1244:189:255
1009	22106	.	A	C	1164.77	PASS	.	GT:AD:DP:GQ:PL:PS:PQ:JQ	1|0:21,28:49:99:1193,0,5941:1244:171:255
1009	22113	.	T	C	1080.77	PASS	.	GT:AD:DP:GQ:PL:PS:PQ:JQ	1|0:22,26:48:99:1109,0,5474:1244:183:255
1009	22154	.	C	A	897.77	PASS	.	GT:AD:DP:GQ:PL:PS:PQ:JQ	1|0:28,26:54:99:926,0,4171:1244:209:255
1009	22261	.	C	A	1229.77	PASS	.	GT:AD:DP:GQ:PL:PS:PQ:JQ	1|0:31,33:64:99:1258,0,1180:1244:231:255
1009	22302	.	C	T	1261.77	PASS	.	GT:AD:DP:GQ:PL:PS:PQ:JQ	1|0:27,34:61:99:1290,0,1032:1244:213:255
1009	22393	.	G	A	1129.77	PASS	.	GT:AD:DP:GQ:PL:PS:PQ:JQ	1|0:20,28:48:99:1158,0,1297:1244:189:255
1009	22400	.	C	A	1235.77	PASS	.	GT:AD:DP:GQ:PL:PS:PQ:JQ	1|0:20,32:52:99:1264,0,1288:1244:200:255
1009	22448	.	A	G	778.77	PASS	.	GT:AD:DP:GQ:PL:PS:PQ:JQ	1|0:28,24:52:99:807,0,1023:1244:194:255
1009	22652	.	G	A	1112.77	PASS	.	GT:AD:DP:GQ:PL:PS:PQ:JQ	1|0:23,29:52:99:1141,0,1647:1244:183:255
1009	22659	.	A	T	1146.77	PASS	.	GT:AD:DP:GQ:PL:PS:PQ:JQ	1|0:23,30:53:99:1175,0,1651:1244:185:255
1009	22724	.	G	A	709.77	PASS	.	GT:AD:DP:GQ:PL:PS:PQ:JQ	1|0:20,19:39:99:738,0,775:1244:185:255
1009	22725	.	T	C	709.77	PASS	.	GT:AD:DP:GQ:PL:PS:PQ:JQ	1|0:20,19:39:99:738,0,775:1244:179:255
1009	22779	.	A	C	629.77	PASS	.	GT:AD:DP:GQ:PL:PS:PQ:JQ	1|0:13,18:31:99:658,0,440:1244:162:255
1009	22822	.	G	A	568.77	PASS	.	GT:AD:DP:GQ:PL:PS:PQ:JQ	1|0:11,13:24:99:597,0,417:1244:148:255
1009	22827	.	G	T	568.77	PASS	.	GT:AD:DP:GQ:PL:PS:PQ:JQ	1|0:11,15:26:99:597,0,417:1244:152:255
1009	22845	.	G	A	565.77	PASS	.	GT:AD:DP:GQ:PL:PS:PQ:JQ	1|0:12,15:27:99:594,0,459:1244:132:255
1009	22852	.	T	G	568.77	PASS	.	GT:AD:DP:GQ:PL:PS:PQ:JQ	1|0:11,15:26:99:597,0,417:1244:140:255
1009	22859	.	T	C	592.77	PASS	.	GT:AD:DP:GQ:PL:PS:PQ:JQ	1|0:15,16:31:99:621,0,666:1244:143:255
1009	22871	.	C	G	547.77	PASS	.	GT:AD:DP:GQ:PL:PS:PQ:JQ	1|0:15,15:30:99:576,0,697:1244:127:255
1009	22891	.	G	T	656.77	PASS	.	GT:AD:DP:GQ:PL:PS:PQ:JQ	1|0:19,18:37:99:685,0,730:1244:132:255
1009	23106	.	T	A	696.77	PASS	.	GT:AD:DP:GQ:PL:PS:PQ:JQ	1|0:29,22:51:99:725,0,1010:1244:188:255
1009	23173	.	C	T	681.77	PASS	.	GT:AD:DP:GQ:PL:PS:PQ:JQ	1|0:23,20:43:99:710,0,805:1244:166:255
1009	23237	.	C	G	980.77	PASS	.	GT:AD:DP:GQ:PL:PS:PQ:JQ	1|0:29,27:56:99:1009,0,1128:1244:215:255
1009	23255	.	A	T	1042.77	PASS	.	GT:AD:DP:GQ:PL:PS:PQ:JQ	1|0:27,27:54:99:1071,0,1015:1244:195:255
1009	23389	.	T	C	725.77	PASS	.	GT:AD:DP:GQ:PL:PS:PQ:JQ	1|0:20,24:44:99:754,0,648:1244:205:255
1009	23897	.	T	G	1818.77	PASS	.	GT:AD:DP:GQ:PL:PS:PQ:JQ	1|0:28,46:74:99:1847,0,1530:1244:194:255
1009	23899	.	T	G	1860.77	PASS	.	GT:AD:DP:GQ:PL:PS:PQ:JQ	1|0:28,46:74:99:1889,0,1527:1244:215:255
1009	23906	.	G	A	2028.77	PASS	.	GT:AD:DP:GQ:PL:PS:PQ:JQ	1|0:28,50:78:99:2057,0,1505:1244:255:255
1009	23909	.	C	T	1983.77	PASS	.	GT:AD:DP:GQ:PL:PS:PQ:JQ	1|0:28,48:76:99:2012,0,1550:1244:255:255
1009	23918	.	A	G	1815.77	PASS	.	GT:AD:DP:GQ:PL:PS:PQ:JQ	1|0:27,46:73:99:1844,0,1486:1244:255:255
1009	24076	.	C	T	2034.77	PASS	.	GT:AD:DP:GQ:PL:PS:PQ:JQ	1|0:38,53:91:99:2063,0,2817:1244:255:255
1009	24220	.	C	T	1759.77	PASS	.	GT:AD:DP:GQ:PL:PS:PQ:JQ	1|0:35,43:78:99:1788,0,2976:1244:255:255
1009	24489	.	T	C	1077.77	PASS	.	GT:AD:DP:GQ:PL:PS:PQ:JQ	1|0:21,28:49:99:1106,0,734:1244:212:255
1009	24529	.	T	G	888.77	PASS	.	GT:AD:DP:GQ:PL:PS:PQ:JQ	1|0:27,24:51:99:917,0,1663:1244:200:255
1009	24532	.	T	G	930.77	PASS	.	GT:AD:DP:GQ:PL:PS:PQ:JQ	1|0:27,23:50:99:959,0,1660:1244:197:255
1009	24545	.	T	G	814.77	PASS	.	GT:AD:DP:GQ:PL:PS:PQ:JQ	1|0:24,21:45:99:843,0,1475:1244:194:255
1009	24576	.	C	A	870.77	PASS	.	GT:AD:DP:GQ:PL:PS:PQ:JQ	1|0:35,24:59:99:899,0,1664:1244:228:255
1009	24578	.	C	T	954.77	PASS	.	GT:AD:DP:GQ:PL:PS:PQ:JQ	1|0:36,24:60:99:983,0,1658:1244:229:255
1009	24596	.	C	G	1029.77	PASS	.	GT:AD:DP:GQ:PL:PS:PQ:JQ	1|0:39,28:67:99:1058,0,1691:1244:255:255
1009	24613	.	A	G	1151.77	PASS	.	GT:AD:DP:GQ:PL:PS:PQ:JQ	1|0:39,30:69:99:1180,0,1590:1244:255:255
1009	24922	.	C	T	208.77	PASS	.	GT:AD:DP:GQ:PL:PS:PQ:JQ	1|0:33,7:40:99:237,0,1362:1244:197:255
1009	25065	.	A	G	463.77	PASS	.	GT:AD:DP:GQ:PL:PS:PQ:JQ	1|0:18,12:30:99:492,0,1448:1244:128:255
1009	25080	.	A	G	448.77	PASS	.	GT:AD:DP:GQ:PL:PS:PQ:JQ	1|0:23,12:35:99:477,0,1596:1244:128:255
1009	25258	.	T	G	716.77	PASS	.	GT:AD:DP:GQ:PL:PS:PQ:JQ	1|0:29,22:51:99:745,0,1002:1244:212:255
1009	25352	.	T	C	866.77	PASS	.	GT:AD:DP:GQ:PL:PS:PQ:JQ	1|0:45,25:70:99:895,0,2194:1244:255:255
1009	25370	.	C	T	966.77	PASS	.	GT:AD:DP:GQ:PL:PS:PQ:JQ	1|0:45,26:71:99:995,0,2295:1244:255:255
1009	25373	.	A	C	969.77	PASS	.	GT:AD:DP:GQ:PL:PS:PQ:JQ	1|0:42,26:68:99:998,0,2267:1244:255:255
1009	25389	.	T	C	1124.77	PASS	.	GT:AD:DP:GQ:PL:PS:PQ:JQ	1|0:51,31:82:99:1153,0,2504:1244:255:255
1009	25402	.	G	A	1002.77	PASS	.	GT:AD:DP:GQ:PL:PS:PQ:JQ	1|0:50,30:80:99:1031,0,2468:1244:255:255
1009	25519	.	T	A	520.77	PASS	.	GT:AD:DP:GQ:PL:PS:PQ:JQ	1|0:59,19:78:99:549,0,2468:1244:255:255
1009	25582	.	A	G	578.73	PASS	.	GT:AD:DP:GQ:PL:PS:PQ:JQ	1|0:64,23:87:99:616,0,2160:1244:211:255
1009	26036	.	C	T	2620.77	PASS	.	GT:AD:DP:GQ:PL:PS:PQ:JQ	1|0:66,69:135:99:2649,0,2177:1244:255:255
1009	26921	.	A	G	1217.77	PASS	.	GT:AD:DP:GQ:PL:PS:PQ:JQ	1|0:36,33:69:99:1246,0,2160:1244:255:255
1009	26942	.	G	A	1177.77	PASS	.	GT:AD:DP:GQ:PL:PS:PQ:JQ	1|0:42,31:73:99:1206,0,2639:1244:229:255
1009	26954	.	T	C	1135.77	PASS	.	GT:AD:DP:GQ:PL:PS:PQ:JQ	1|0:42,30:72:99:1164,0,2409:1244:255:255
1009	27019	.	C	T	1428.77	PASS	.	GT:AD:DP:GQ:PL:PS:PQ:JQ	1|0:32,37:69:99:1457,0,1613:1244:255:255
1009	27023	.	T	C	1425.77	PASS	.	GT:AD:DP:GQ:PL:PS:PQ:JQ	1|0:33,37:70:99:1454,0,1701:1244:255:255
1009	27042	.	C	A	1428.77	PASS	.	GT:AD:DP:GQ:PL:PS:PQ:JQ	1|0:32,34:66:99:1457,0,1764:1244:247:255
1009	27054	.	T	C	1483.77	PASS	.	GT:AD:DP:GQ:PL:PS:PQ:JQ	1|0:30,38:68:99:1512,0,1675:1244:245:255
1009	27090	.	T	C	1239.77	PASS	.	GT:AD:DP:GQ:PL:PS:PQ:JQ	1|0:17,34:51:99:1268,0,546:1244:210:255
1009	27361	.	G	A	527.77	PASS	.	GT:AD:DP:GQ:PL:PS:PQ:JQ	1|0:21,16:37:99:556,0,768:1244:168:255
1009	27445	.	C	A	624.77	PASS	.	GT:AD:DP:GQ:PL:PS:PQ:JQ	1|0:24,19:43:99:653,0,904:1244:176:255
1009	27825	.	G	A	577.77	PASS	.	GT:AD:DP:GQ:PL:PS:PQ:JQ	0|1:23,17:40:99:606,0,787:1244:164:255
1009	27886	.	T	G	567.77	PASS	.	GT:AD:DP:GQ:PL:PS:PQ:JQ	0|1:29,17:46:99:596,0,1091:1244:189:255
1009	27904	.	T	C	436.77	PASS	.	GT:AD:DP:GQ:PL:PS:PQ:JQ	0|1:23,13:36:99:465,0,917:1244:139:255
1009	28064	.	T	C	1294.77	PASS	.	GT:AD:DP:GQ:PL:PS:PQ:JQ	0|1:29,34:63:99:1323,0,1062:1244:245:255
1009	28106	.	T	A	1936.77	PASS	.	GT:AD:DP:GQ:PL:PS:PQ:JQ	0|1:33,53:86:99:1965,0,1228:1244:255:255
1009	28195	.	G	A	648.77	PASS	.	GT:AD:DP:GQ:PL:PS:PQ:JQ	0|1:30,20:50:99:677,0,1219:1244:221:255
1009	28317	.	C	T	630.77	PASS	.	GT:AD:DP:GQ:PL:PS:PQ:JQ	0|1:24,19:43:99:659,0,1468:1244:255:255
1009	28324	.	A	G	543.77	PASS	.	GT:AD:DP:GQ:PL:PS:PQ:JQ	0|1:25,15:40:99:572,0,1601:1244:242:255
1009	28331	.	A	C	514.77	PASS	.	GT:AD:DP:GQ:PL:PS:PQ:JQ	0|1:28,15:43:99:543,0,1831:1244:201:255
1009	28385	.	C	T	327.77	PASS	.	GT:AD:DP:GQ:PL:PS:PQ:JQ	0|1:20,9:29:99:356,0,1519:1244:177:255
1009	28404	.	T	G	407.77	PASS	.	GT:AD:DP:GQ:PL:PS:PQ:JQ	0|1:20,12:32:99:436,0,1487:1244:187:255
1009	28467	.	G	A	381.77	PASS	.	GT:AD:DP:GQ:PL:PS:PQ:JQ	0|1:18,12:30:99:410,0,680:1244:167:255
1009	28518	.	T	C	627.77	PASS	.	GT:AD:DP:GQ:PL:PS:PQ:JQ	0|1:45,18:63:99:656,0,1926:1244:255:255
1009	28536	.	C	T	603.77	PASS	.	GT:AD:DP:GQ:PL:PS:PQ:JQ	0|1:39,17:56:99:632,0,1677:1244:255:255
1009	28703	.	G	A	813.77	PASS	.	GT:AD:DP:GQ:PL:PS:PQ:JQ	1|0:33,29:62:99:842,0,1172:1244:239:255
1009	28742	.	G	A	1251.77	PASS	.	GT:AD:DP:GQ:PL:PS:PQ:JQ	1|0:35,33:68:99:1280,0,2263:1244:246:255
1009	28746	.	C	A	1296.77	PASS	.	GT:AD:DP:GQ:PL:PS:PQ:JQ	1|0:34,33:67:99:1325,0,2224:1244:246:255
1009	28754	.	T	C	1276.77	PASS	.	GT:AD:DP:GQ:PL:PS:PQ:JQ	1|0:31,33:64:99:1305,0,2100:1244:205:255
1009	28770	.	C	G	1103.77	PASS	.	GT:AD:DP:GQ:PL:PS:PQ:JQ	1|0:33,29:62:99:1132,0,1947:1244:198:255
1009	29027	.	T	C	1463.77	PASS	.	GT:AD:DP:GQ:PL:PS:PQ:JQ	1|0:93,45:138:99:1492,0,3655:1244:255:255
1009	29029	.	A	G	5884.77	PASS	.	GT:AD:DP:GQ:PL:PS	1|1:1,135:136:99:5913,330,0:1244
1009	29045	.	A	C	1130.77	PASS	.	GT:AD:DP:GQ:PL:PS:PQ:JQ	0|1:46,31:77:99:1159,0,1851:1244:255:255
1009	29048	.	C	A	761.77	PASS	.	GT:AD:DP:GQ:PL:PS:PQ:JQ	0|1:51,30:81:99:790,0,2086:1244:255:255
1009	29136	.	T	C	1367.77	PASS	.	GT:AD:DP:GQ:PL:PS:PQ:JQ	0|1:22,36:58:99:1396,0,649:1244:255:255
1009	29192	.	C	T	1522.77	PASS	.	GT:AD:DP:GQ:PL:PS:PQ:JQ	0|1:36,43:79:99:1551,0,1265:1244:255:255
1009	29242	.	G	A	1696.77	PASS	.	GT:AD:DP:GQ:PL:PS:PQ:JQ	1|0:45,46:91:99:1725,0,1732:1244:255:255
1009	29277	.	A	C	1562.77	PASS	.	GT:AD:DP:GQ:PL:PS:PQ:JQ	1|0:40,41:81:99:1591,0,1595:1244:255:255
1009	29317	.	T	C	1452.77	PASS	.	GT:AD:DP:GQ:PL:PS:PQ:JQ	1|0:35,41:76:99:1481,0,1298:1244:255:255
1009	29750	.	C	T	157.77	PASS	.	GT:AD:DP:GQ:PL:PS:PQ:JQ	0|1:22,6:28:99:186,0,947:1244:121:255
1009	29754	.	C	G	157.77	PASS	.	GT:AD:DP:GQ:PL:PS:PQ:JQ	0|1:22,6:28:99:186,0,947:1244:125:255
1009	29757	.	T	C	157.77	PASS	.	GT:AD:DP:GQ:PL:PS:PQ:JQ	0|1:22,5:27:99:186,0,947:1244:109:255
1009	29836	.	A	G	204.77	PASS	.	GT:AD:DP:GQ:PL:PS:PQ:JQ	0|1:23,8:31:99:233,0,984:1244:134:255
1009	29879	.	A	G	497.77	PASS	.	GT:AD:DP:GQ:PL:PS:PQ:JQ	0|1:27,16:43:99:526,0,989:1244:172:255
1009	30113	.	A	C	750.77	PASS	.	GT:AD:DP:GQ:PL:PS:PQ:JQ	1|0:18,22:40:99:779,0,637:1244:191:255
1009	30201	.	T	C	1215.77	PASS	.	GT:AD:DP:GQ:PL:PS:PQ:JQ	1|0:18,31:49:99:1244,0,704:1244:190:255
1009	30305	.	A	T	1440.77	PASS	.	GT:AD:DP:GQ:PL:PS:PQ:JQ	1|0:27,36:63:99:1469,0,1064:1244:248:255
1009	30319	.	T	G	1638.77	PASS	.	GT:AD:DP:GQ:PL:PS:PQ:JQ	1|0:32,42:74:99:1667,0,1217:1244:255:255
1009	30356	.	G	A	1425.77	PASS	.	GT:AD:DP:GQ:PL:PS:PQ:JQ	1|0:0,37:37:99:1454,110,0:1244:25:25
1009	30420	.	C	T	2066.77	PASS	.	GT:AD:DP:GQ:PL:PS:PQ:JQ	1|0:33,53:86:99:2095,0,2078:1244:255:255
1009	30472	.	T	C	2399.77	PASS	.	GT:AD:DP:GQ:PL:PS:PQ:JQ	1|0:35,61:96:99:2428,0,1688:1244:255:255
1009	30489	.	G	C	2448.77	PASS	.	GT:AD:DP:GQ:PL:PS:PQ:JQ	1|0:39,61:100:99:2477,0,2013:1244:255:255
1009	30524	.	G	A	2454.77	PASS	.	GT:AD:DP:GQ:PL:PS:PQ:JQ	1|0:40,61:101:99:2483,0,1952:1244:255:255
1009	30527	.	A	C	2455.77	PASS	.	GT:AD:DP:GQ:PL:PS:PQ:JQ	1|0:41,62:103:99:2484,0,1934:1244:255:255
1009	30562	.	C	T	2381.77	PASS	.	GT:AD:DP:GQ:PL:PS:PQ:JQ	1|0:0,52:52:99:2410,163,0:1244:25:25
1009	30585	.	G	A	2017.77	PASS	.	GT:AD:DP:GQ:PL:PS:PQ:JQ	1|0:0,45:45:99:2046,138,0:1244:25:25
1009	30714	.	T	G	1440.77	PASS	.	GT:AD:DP:GQ:PL:PS:PQ:JQ	1|0:28,41:69:99:1469,0,872:1244:253:255
1009	30860	.	C	A	1209.73	PASS	.	GT:AD:DP:GQ:PL:PS	1|1:0,24:24:87:1247,87,0:1244
1009	30881	.	C	A	508.77	PASS	.	GT:AD:DP:GQ:PL:PS:PQ:JQ	0|1:15,13:28:99:537,0,672:1244:127:255
1009	30885	.	C	A	550.77	PASS	.	GT:AD:DP:GQ:PL:PS:PQ:JQ	0|1:16,14:30:99:579,0,669:1244:115:255
1009	30888	.	T	C	623.77	PASS	.	GT:AD:DP:GQ:PL:PS:PQ:JQ	1|0:16,17:33:99:652,0,621:1244:143:255
1009	30891	.	C	T	623.77	PASS	.	GT:AD:DP:GQ:PL:PS:PQ:JQ	1|0:16,16:32:99:652,0,621:1244:70:255
1009	30896	.	A	T	572.77	PASS	.	GT:AD:DP:GQ:PL:PS:PQ:JQ	0|1:20,16:36:99:601,0,890:1244:162:255
1009	30899	.	G	T	575.77	PASS	.	GT:AD:DP:GQ:PL:PS:PQ:JQ	0|1:23,16:39:99:604,0,848:1244:170:255
1009	31616	.	T	A	688.77	PASS	.	GT:AD:DP:GQ:PL:PS:PQ:JQ	1|0:26,19:45:99:717,0,11777:1244:179:255
1009	32690	.	C	A	1135.77	PASS	.	GT:AD:DP:GQ:PL:PS:PQ:JQ	1|0:18,29:47:99:1164,0,1328:1244:194:255
1009	32693	.	T	C	1138.77	PASS	.	GT:AD:DP:GQ:PL:PS:PQ:JQ	1|0:17,29:46:99:1167,0,1289:1244:188:255
1009	32822	.	A	G	549.77	PASS	.	GT:AD:DP:GQ:PL:PS:PQ:JQ	1|1:12,16:28:99:578,0,369:1244:139:255
1009	33032	.	G	A	1307.77	PASS	.	GT:AD:DP:GQ:PL:PS:PQ:JQ	1|0:16,38:54:99:1336,0,461:1244:209:255
1009	33422	.	G	A	1272.77	PASS	.	GT:AD:DP:GQ:PL:PS:PQ:JQ	1|0:34,39:73:99:1301,0,1218:1244:253:255
1009	33518	.	G	T	1175.77	PASS	.	GT:AD:DP:GQ:PL:PS:PQ:JQ	1|0:40,39:79:99:1204,0,1448:1244:255:255
1009	34100	.	C	G	1198.77	PASS	.	GT:AD:DP:GQ:PL:PS:PQ:JQ	1|0:23,31:54:99:1227,0,1819:1244:160:255
1009	34123	.	G	T	1105.77	PASS	.	GT:AD:DP:GQ:PL:PS:PQ:JQ	1|0:35,33:68:99:1134,0,2217:1244:248:255
1009	34223	.	T	C	2111.77	PASS	.	GT:AD:DP:GQ:PL:PS:PQ:JQ	1|0:32,54:86:99:2140,0,3649:1244:255:255
1009	34229	.	C	T	2127.77	PASS	.	GT:AD:DP:GQ:PL:PS:PQ:JQ	1|0:31,52:83:99:2156,0,3621:1244:255:255
1009	34232	.	C	G	2093.77	PASS	.	GT:AD:DP:GQ:PL:PS:PQ:JQ	1|0:31,52:83:99:2122,0,3624:1244:255:255
1009	35827	.	C	A	990.77	PASS	.	GT:AD:DP:GQ:PL:PS:PQ:JQ	1|0:23,30:53:99:1019,0,765:1244:255:255
1009	36780	.	C	T	1049.77	PASS	.	GT:AD:DP:GQ:PL:PS:PQ:JQ	1|0:22,29:51:99:1078,0,647:1244:182:255
1009	36922	.	G	C	1105.77	PASS	.	GT:AD:DP:GQ:PL:PS:PQ:JQ	1|0:20,33:53:99:1134,0,722:1244:255:255
1009	36923	.	T	A	1105.77	PASS	.	GT:AD:DP:GQ:PL:PS:PQ:JQ	1|0:22,30:52:99:1134,0,722:1244:255:255
1009	37044	.	C	G	1206.73	PASS	.	GT:AD:DP:GQ:PL:PS:PQ:JQ	1|0:36,33:69:99:1244,0,1773:1244:120:255
1009	37053	.	G	T	1256.77	PASS	.	GT:AD:DP:GQ:PL:PS:PQ:JQ	1|0:32,33:65:99:1285,0,1004:1244:223:255
1009	37118	.	T	A	1236.77	PASS	.	GT:AD:DP:GQ:PL:PS:PQ:JQ	1|0:56,36:92:99:1265,0,1998:1244:255:255
1009	37299	.	A	C	1682.77	PASS	.	GT:AD:DP:GQ:PL:PS:PQ:JQ	1|0:42,50:92:99:1711,0,1581:1244:255:255
1009	37979	.	T	A	1101.77	PASS	.	GT:AD:DP:GQ:PL:PS:PQ:JQ	1|0:32,32:64:99:1130,0,1056:1244:216:255
1009	38094	.	T	C	908.77	PASS	.	GT:AD:DP:GQ:PL:PS:PQ:JQ	1|0:25,29:54:99:937,0,761:1244:175:255
1009	38408	.	A	G	1406.77	PASS	.	GT:AD:DP:GQ:PL:PS:PQ:JQ	1|0:26,37:63:99:1435,0,1642:1244:204:255
1009	38429	.	C	T	1440.77	PASS	.	GT:AD:DP:GQ:PL:PS:PQ:JQ	1|0:26,37:63:99:1469,0,1681:1244:210:255
1009	38539	.	G	A	1212.77	PASS	.	GT:AD:DP:GQ:PL:PS:PQ:JQ	1|0:19,31:50:99:1241,0,1006:1244:182:255
1009	38546	.	A	G	1325.77	PASS	.	GT:AD:DP:GQ:PL:PS:PQ:JQ	1|0:20,33:53:99:1354,0,997:1244:164:255
1009	38665	.	A	G	972.77	PASS	.	GT:AD:DP:GQ:PL:PS:PQ:JQ	1|0:36,27:63:99:1001,0,1457:1244:223:255
1009	38681	.	C	A	1002.77	PASS	.	GT:AD:DP:GQ:PL:PS:PQ:JQ	1|0:34,24:58:99:1031,0,1343:1244:200:255
1009	38693	.	A	C	852.77	PASS	.	GT:AD:DP:GQ:PL:PS:PQ:JQ	1|0:28,23:51:99:881,0,1106:1244:173:255
1009	38716	.	A	G	778.77	PASS	.	GT:AD:DP:GQ:PL:PS:PQ:JQ	1|0:25,21:46:99:807,0,987:1244:185:255
1009	38737	.	T	G	766.77	PASS	.	GT:AD:DP:GQ:PL:PS:PQ:JQ	1|0:21,21:42:99:795,0,819:1244:182:255
1009	38799	.	A	T	962.77	PASS	.	GT:AD:DP:GQ:PL:PS:PQ:JQ	1|0:18,26:44:99:991,0,662:1244:229:255
1009	38946	.	G	A	633.77	PASS	.	GT:AD:DP:GQ:PL:PS:PQ:JQ	1|0:13,17:30:99:662,0,439:1244:143:255
1009	39145	.	A	G	1249.77	PASS	.	GT:AD:DP:GQ:PL:PS:PQ:JQ	1|0:12,32:44:99:1278,0,427:1244:207:255
1009	39322	.	G	A	948.77	PASS	.	GT:AD:DP:GQ:PL:PS:PQ:JQ	1|0:16,27:43:99:977,0,577:1244:167:255
1009	39460	.	T	A	1143.77	PASS	.	GT:AD:DP:GQ:PL:PS:PQ:JQ	1|0:34,38:72:99:1172,0,1127:1244:235:255
1009	39576	.	C	T	1428.77	PASS	.	GT:AD:DP:GQ:PL:PS:PQ:JQ	1|0:28,37:65:99:1457,0,2279:1244:245:255
1009	50470	.	A	G	584.77	PASS	.	GT:AD:DP:GQ:PL:PS:PQ:JQ	1|0:27,17:44:99:613,0,1079:1244:159:255
1009	50479	.	G	T	513.77	PASS	.	GT:AD:DP:GQ:PL:PS:PQ:JQ	1|0:26,13:39:99:542,0,1131:1244:147:255
1009	50482	.	G	A	517.77	PASS	.	GT:AD:DP:GQ:PL:PS:PQ:JQ	1|0:26,13:39:99:546,0,1176:1244:145:255
1009	50498	.	C	G	490.77	PASS	.	GT:AD:DP:GQ:PL:PS:PQ:JQ	1|0:23,14:37:99:519,0,969:1244:144:255
1009	50509	.	A	T	484.77	PASS	.	GT:AD:DP:GQ:PL:PS:PQ:JQ	1|0:23,14:37:99:513,0,1166:1244:106:255
1009	50512	.	G	A	484.77	PASS	.	GT:AD:DP:GQ:PL:PS:PQ:JQ	1|0:24,14:38:99:513,0,1166:1244:149:255
1009	50515	.	A	G	524.77	PASS	.	GT:AD:DP:GQ:PL:PS:PQ:JQ	1|0:24,15:39:99:553,0,1121:1244:150:255
1009	50516	.	G	A	524.77	PASS	.	GT:AD:DP:GQ:PL:PS:PQ:JQ	1|0:24,15:39:99:553,0,1121:1244:146:255
1009	50546	.	C	T	848.77	PASS	.	GT:AD:DP:GQ:PL:PS:PQ:JQ	1|0:27,24:51:99:877,0,986:1244:204:255
1009	50615	.	G	A	753.77	PASS	.	GT:AD:DP:GQ:PL:PS:PQ:JQ	1|0:22,21:43:99:782,0,860:1244:171:255
1009	50705	.	G	C	828.77	PASS	.	GT:AD:DP:GQ:PL:PS:PQ:JQ	1|0:36,23:59:99:857,0,2344:1244:214:255
1009	50708	.	C	T	825.77	PASS	.	GT:AD:DP:GQ:PL:PS:PQ:JQ	1|0:36,23:59:99:854,0,2411:1244:199:255
1009	50710	.	T	G	828.77	PASS	.	GT:AD:DP:GQ:PL:PS:PQ:JQ	1|0:36,23:59:99:857,0,2377:1244:213:255
1009	50723	.	G	A	819.77	PASS	.	GT:AD:DP:GQ:PL:PS:PQ:JQ	1|0:39,23:62:99:848,0,2718:1244:218:255
1009	50724	.	G	C	819.77	PASS	.	GT:AD:DP:GQ:PL:PS:PQ:JQ	1|0:38,23:61:99:848,0,2718:1244:218:255
1009	50732	.	G	A	786.77	PASS	.	GT:AD:DP:GQ:PL:PS:PQ:JQ	1|0:36,22:58:99:815,0,2595:1244:213:255
1009	50747	.	T	C	783.77	PASS	.	GT:AD:DP:GQ:PL:PS:PQ:JQ	1|0:37,22:59:99:812,0,2680:1244:208:255
1009	50752	.	T	C	754.77	PASS	.	GT:AD:DP:GQ:PL:PS:PQ:JQ	1|0:35,22:57:99:783,0,2596:1244:203:255
1009	50783	.	C	T	502.77	PASS	.	GT:AD:DP:GQ:PL:PS:PQ:JQ	1|0:36,16:52:99:531,0,1328:1244:199:255
1009	50906	.	G	A	1113.77	PASS	.	GT:AD:DP:GQ:PL:PS:PQ:JQ	1|0:36,32:68:99:1142,0,1323:1244:208:255
1009	50942	.	T	C	1401.77	PASS	.	GT:AD:DP:GQ:PL:PS:PQ:JQ	1|0:40,38:78:99:1430,0,2270:1244:188:255
1009	50963	.	T	C	1152.77	PASS	.	GT:AD:DP:GQ:PL:PS:PQ:JQ	1|0:35,29:64:99:1181,0,2283:1244:175:255
1009	50983	.	A	T	915.77	PASS	.	GT:AD:DP:GQ:PL:PS:PQ:JQ	1|0:31,25:56:99:944,0,1772:1244:164:255
1009	51041	.	G	A	853.77	PASS	.	GT:AD:DP:GQ:PL:PS:PQ:JQ	1|0:26,23:49:99:882,0,1024:1244:188:255
1009	51060	.	G	T	906.77	PASS	.	GT:AD:DP:GQ:PL:PS:PQ:JQ	1|0:21,24:45:99:935,0,849:1244:173:255
1009	51096	.	G	C	949.77	PASS	.	GT:AD:DP:GQ:PL:PS:PQ:JQ	1|0:21,24:45:99:978,0,807:1244:187:255
1009	51116	.	T	C	967.77	PASS	.	GT:AD:DP:GQ:PL:PS:PQ:JQ	1|0:29,25:54:99:996,0,1087:1244:211:255
1009	51182	.	T	C	690.77	PASS	.	GT:AD:DP:GQ:PL:PS:PQ:JQ	1|0:37,20:57:99:719,0,1619:1244:197:255
1009	51185	.	C	T	808.77	PASS	.	GT:AD:DP:GQ:PL:PS:PQ:JQ	1|0:40,22:62:99:837,0,1610:1244:200:255
1009	51186	.	A	G	808.77	PASS	.	GT:AD:DP:GQ:PL:PS:PQ:JQ	1|0:40,23:63:99:837,0,1610:1244:234:255
1009	51554	.	T	C	1179.77	PASS	.	GT:AD:DP:GQ:PL:PS:PQ:JQ	1|0:26,33:59:99:1208,0,922:1244:210:255
1009	51596	.	T	C	1272.77	PASS	.	GT:AD:DP:GQ:PL:PS:PQ:JQ	1|0:24,33:57:99:1301,0,1167:1244:213:255
1009	51602	.	G	A	1304.77	PASS	.	GT:AD:DP:GQ:PL:PS:PQ:JQ	1|0:25,32:57:99:1333,0,1248:1244:203:255
1009	51614	.	A	G	1260.77	PASS	.	GT:AD:DP:GQ:PL:PS:PQ:JQ	1|0:25,33:58:99:1289,0,1167:1244:199:255
1009	51615	.	G	A	1260.77	PASS	.	GT:AD:DP:GQ:PL:PS:PQ:JQ	1|0:25,33:58:99:1289,0,1167:1244:196:255
1009	51665	.	A	G	1174.77	PASS	.	GT:AD:DP:GQ:PL:PS:PQ:JQ	1|0:28,32:60:99:1203,0,1080:1244:221:255
1009	51688	.	T	G	1100.77	PASS	.	GT:AD:DP:GQ:PL:PS:PQ:JQ	1|0:24,29:53:99:1129,0,944:1244:198:255
1009	51746	.	A	G	952.77	PASS	.	GT:AD:DP:GQ:PL:PS:PQ:JQ	1|0:22,26:48:99:981,0,765:1244:183:255
1009	51797	.	A	T	978.77	PASS	.	GT:AD:DP:GQ:PL:PS:PQ:JQ	1|0:22,27:49:99:1007,0,819:1244:189:255
1009	51952	.	G	C	726.77	PASS	.	GT:AD:DP:GQ:PL:PS:PQ:JQ	1|0:18,20:38:99:755,0,641:1244:138:255
1009	51975	.	G	A	725.77	PASS	.	GT:AD:DP:GQ:PL:PS:PQ:JQ	1|0:16,20:36:99:754,0,940:1244:122:255
1009	51979	.	A	C	692.77	PASS	.	GT:AD:DP:GQ:PL:PS:PQ:JQ	1|0:17,19:36:99:721,0,943:1244:122:255
1009	52079	.	T	G	890.77	PASS	.	GT:AD:DP:GQ:PL:PS:PQ:JQ	1|0:16,25:41:99:919,0,527:1244:148:255
1009	52111	.	T	C	835.77	PASS	.	GT:AD:DP:GQ:PL:PS:PQ:JQ	1|0:18,24:42:99:864,0,584:1244:149:255
1009	52952	.	A	C	1388.77	PASS	.	GT:AD:DP:GQ:PL:PS:PQ:JQ	1|0:20,37:57:99:1417,0,675:1244:198:255
1009	54211	.	C	T	1100.77	PASS	.	GT:AD:DP:GQ:PL:PS:PQ:JQ	1|0:35,32:67:99:1129,0,1224:1244:193:255
1009	54420	.	T	A	1432.77	PASS	.	GT:AD:DP:GQ:PL:PS:PQ:JQ	1|0:19,41:60:99:1461,0,601:1244:205:255
1009	55086	.	A	T	946.77	PASS	.	GT:AD:DP:GQ:PL:PS:PQ:JQ	1|0:20,26:46:99:975,0,694:1244:170:255
1009	55180	.	G	A	679.77	PASS	.	GT:AD:DP:GQ:PL:PS:PQ:JQ	1|0:16,20:36:99:708,0,543:1244:146:255
1009	56051	.	A	G	977.77	PASS	.	GT:AD:DP:GQ:PL:PS:PQ:JQ	1|0:19,28:47:99:1006,0,675:1244:185:255
1009	56176	.	T	C	669.77	PASS	.	GT:AD:DP:GQ:PL:PS:PQ:JQ	1|0:31,22:53:99:698,0,1041:1244:189:255
1009	56391	.	C	G	1626.77	PASS	.	GT:AD:DP:GQ:PL:PS:PQ:JQ	1|0:22,41:63:99:1655,0,972:1244:217:255
1009	56421	.	A	C	1419.77	PASS	.	GT:AD:DP:GQ:PL:PS:PQ:JQ	1|0:21,35:56:99:1448,0,948:1244:216:255
1009	56479	.	G	C	878.77	PASS	.	GT:AD:DP:GQ:PL:PS:PQ:JQ	1|0:11,25:36:99:907,0,376:1244:146:255
1009	56829	.	G	T	822.77	PASS	.	GT:AD:DP:GQ:PL:PS:PQ:JQ	1|0:27,25:52:99:851,0,1007:1244:196:255
1009	56912	.	T	C	617.77	PASS	.	GT:AD:DP:GQ:PL:PS:PQ:JQ	1|0:30,19:49:99:646,0,1119:1244:171:255
1009	57528	.	A	G	812.77	PASS	.	GT:AD:DP:GQ:PL:PS:PQ:JQ	1|0:22,25:47:99:841,0,747:1244:182:255
1009	57757	.	C	A	1106.77	PASS	.	GT:AD:DP:GQ:PL:PS:PQ:JQ	1|0:26,31:57:99:1135,0,836:1244:183:255
1009	57916	.	C	T	808.77	PASS	.	GT:AD:DP:GQ:PL:PS:PQ:JQ	1|0:15,21:36:99:837,0,3622:1244:111:255
1009	57919	.	C	A	847.77	PASS	.	GT:AD:DP:GQ:PL:PS:PQ:JQ	1|0:15,22:37:99:876,0,3756:1244:110:255
1009	57922	.	G	C	805.77	PASS	.	GT:AD:DP:GQ:PL:PS:PQ:JQ	1|0:14,21:35:99:834,0,3759:1244:112:255
1009	57925	.	G	A	811.77	PASS	.	GT:AD:DP:GQ:PL:PS:PQ:JQ	1|0:14,20:34:99:840,0,3642:1244:113:255
1009	57926	.	G	T	769.77	PASS	.	GT:AD:DP:GQ:PL:PS:PQ:JQ	1|0:14,20:34:99:798,0,3645:1244:111:255
1009	57928	.	A	G	769.77	PASS	.	GT:AD:DP:GQ:PL:PS:PQ:JQ	1|0:14,20:34:99:798,0,3645:1244:110:255
1009	57930	.	C	T	807.77	PASS	.	GT:AD:DP:GQ:PL:PS:PQ:JQ	1|0:14,20:34:99:836,0,3642:1244:113:255
1009	57931	.	A	G	807.77	PASS	.	GT:AD:DP:GQ:PL:PS:PQ:JQ	1|0:14,21:35:99:836,0,3642:1244:116:255
1009	58039	.	T	G	687.77	PASS	.	GT:AD:DP:GQ:PL:PS:PQ:JQ	1|0:12,19:31:99:716,0,442:1244:126:255
1009	58894	.	T	C	903.77	PASS	.	GT:AD:DP:GQ:PL:PS:PQ:JQ	1|0:30,27:57:99:932,0,1113:1244:198:255
1009	59577	.	T	C	959.77	PASS	.	GT:AD:DP:GQ:PL:PS:PQ:JQ	1|0:14,26:40:99:988,0,385:1244:155:255
1009	59606	.	T	G	962.77	PASS	.	GT:AD:DP:GQ:PL:PS:PQ:JQ	1|0:15,27:42:99:991,0,495:1244:169:255
1009	59861	.	A	T	759.77	PASS	.	GT:AD:DP:GQ:PL:PS:PQ:JQ	0|1:30,21:51:99:788,0,2094:1244:148:255
1009	59868	.	C	T	765.77	PASS	.	GT:AD:DP:GQ:PL:PS:PQ:JQ	0|1:28,21:49:99:794,0,2023:1244:147:255
1009	60166	.	G	C	699.77	PASS	.	GT:AD:DP:GQ:PL:PS:PQ:JQ	1|0:22,21:43:99:728,0,726:1244:147:255
1009	60368	.	A	C	794.77	PASS	.	GT:AD:DP:GQ:PL:PS:PQ:JQ	1|0:29,25:54:99:823,0,1104:1244:179:255
1009	60485	.	A	G	1506.77	PASS	.	GT:AD:DP:GQ:PL:PS:PQ:JQ	1|0:19,40:59:99:1535,0,656:1244:231:255
1009	60607	.	C	A	880.77	PASS	.	GT:AD:DP:GQ:PL:PS:PQ:JQ	1|0:22,26:48:99:909,0,798:1244:177:255
1009	60694	.	T	C	1133.77	PASS	.	GT:AD:DP:GQ:PL:PS:PQ:JQ	1|0:20,35:55:99:1162,0,716:1244:184:255
1009	61241	.	C	T	1194.77	PASS	.	GT:AD:DP:GQ:PL:PS:PQ:JQ	1|0:0,30:30:90:1223,90,0:1244:25:25
1009	63215	.	C	T	805.77	PASS	.	GT:AD:DP:GQ:PL:PS:PQ:JQ	1|0:30,24:54:99:834,0,1131:1244:189:255
1009	63481	.	G	T	869.77	PASS	.	GT:AD:DP:GQ:PL:PS:PQ:JQ	1|0:41,26:67:99:898,0,1478:1244:240:255
1009	63965	.	T	C	1121.77	PASS	.	GT:AD:DP:GQ:PL:PS:PQ:JQ	1|0:25,32:57:99:1150,0,875:1244:203:255
1009	64677	.	T	C	696.77	PASS	.	GT:AD:DP:GQ:PL:PS:PQ:JQ	1|0:18,21:39:99:725,0,696:1244:152:255
1009	65229	.	A	T	1017.77	PASS	.	GT:AD:DP:GQ:PL:PS:PQ:JQ	1|0:26,30:56:99:1046,0,896:1244:203:255
1009	65617	.	C	G	1290.77	PASS	.	GT:AD:DP:GQ:PL:PS:PQ:JQ	1|0:23,37:60:99:1319,0,748:1244:203:255
1009	65643	.	A	G	1355.77	PASS	.	GT:AD:DP:GQ:PL:PS:PQ:JQ	1|0:26,38:64:99:1384,0,874:1244:204:255
1009	66569	.	T	C	953.77	PASS	.	GT:AD:DP:GQ:PL:PS:PQ:JQ	1|0:33,27:60:99:982,0,1247:1244:212:255
1009	66776	.	C	A	554.77	PASS	.	GT:AD:DP:GQ:PL:PS:PQ:JQ	1|0:25,18:43:99:583,0,933:1244:165:255
1009	67206	.	G	C	1161.77	PASS	.	GT:AD:DP:GQ:PL:PS:PQ:JQ	1|0:37,31:68:99:1190,0,2978:1244:225:255
1009	67207	.	A	T	1161.77	PASS	.	GT:AD:DP:GQ:PL:PS:PQ:JQ	1|0:37,31:68:99:1190,0,2978:1244:225:255
1009	67439	.	G	A	712.77	PASS	.	GT:AD:DP:GQ:PL:PS:PQ:JQ	1|0:25,21:46:99:741,0,952:1244:156:255
1009	68353	.	T	G	1022.77	PASS	.	GT:AD:DP:GQ:PL:PS:PQ:JQ	1|0:15,29:44:99:1051,0,540:1244:138:255
1009	69403	.	T	C	1060.77	PASS	.	GT:AD:DP:GQ:PL:PS:PQ:JQ	1|0:31,32:63:99:1089,0,1166:1244:210:255
1009	69788	.	T	A	585.77	PASS	.	GT:AD:DP:GQ:PL:PS:PQ:JQ	1|0:28,20:48:99:614,0,1009:1244:173:255
1009	69866	.	A	C	1238.77	PASS	.	GT:AD:DP:GQ:PL:PS:PQ:JQ	1|0:26,33:59:99:1267,0,918:1244:209:255
1009	69987	.	C	T	882.77	PASS	.	GT:AD:DP:GQ:PL:PS:PQ:JQ	1|0:21,24:45:99:911,0,795:1244:159:255
1009	70728	.	A	G	1092.77	PASS	.	GT:AD:DP:GQ:PL:PS:PQ:JQ	1|0:15,29:44:99:1121,0,530:1244:168:255
1009	71309	.	T	G	226.77	PASS	.	GT:AD:DP:GQ:PL:PS:PQ:JQ	1|0:27,8:35:99:255,0,1106:1244:25:25
1009	71808	.	G	C	639.77	PASS	.	GT:AD:DP:GQ:PL:PS:PQ:JQ	1|0:26,20:46:99:668,0,926:1244:168:255
1009	71887	.	G	C	1058.77	PASS	.	GT:AD:DP:GQ:PL:PS:PQ:JQ	1|0:21,31:52:99:1087,0,759:1244:168:255
1009	72157	.	C	T	1124.77	PASS	.	GT:AD:DP:GQ:PL:PS:PQ:JQ	1|0:16,29:45:99:1153,0,480:1244:191:255
1009	72204	.	A	G	1293.77	PASS	.	GT:AD:DP:GQ:PL:PS:PQ:JQ	1|0:22,33:55:99:1322,0,1086:1244:202:255
1009	72218	.	C	A	1424.77	PASS	.	GT:AD:DP:GQ:PL:PS:PQ:JQ	1|0:22,36:58:99:1453,0,1088:1244:215:255
1009	72684	.	T	G	935.77	PASS	.	GT:AD:DP:GQ:PL:PS:PQ:JQ	1|0:28,28:56:99:964,0,974:1244:203:255
1009	72894	.	C	A	725.77	PASS	.	GT:AD:DP:GQ:PL:PS:PQ:JQ	1|0:35,23:58:99:754,0,1255:1244:192:255
1009	73009	.	G	T	903.77	PASS	.	GT:AD:DP:GQ:PL:PS:PQ:JQ	1|0:35,25:60:99:932,0,2606:1244:194:255
1009	73010	.	C	T	903.77	PASS	.	GT:AD:DP:GQ:PL:PS:PQ:JQ	1|0:35,25:60:99:932,0,2606:1244:206:255
1009	74501	.	A	C	844.77	PASS	.	GT:AD:DP:GQ:PL:PS:PQ:JQ	1|0:24,25:49:99:873,0,1159:1244:134:255
1009	74525	.	T	C	1068.77	PASS	.	GT:AD:DP:GQ:PL:PS:PQ:JQ	1|0:25,29:54:99:1097,0,916:1244:148:255
1009	74580	.	C	G	1226.77	PASS	.	GT:AD:DP:GQ:PL:PS:PQ:JQ	1|0:30,35:65:99:1255,0,1007:1244:221:255
1009	74941	.	C	G	1406.77	PASS	.	GT:AD:DP:GQ:PL:PS:PQ:JQ	1|0:32,40:72:99:1435,0,1097:1244:218:255
1009	75299	.	G	A	675.77	PASS	.	GT:AD:DP:GQ:PL:PS:PQ:JQ	1|0:21,21:42:99:704,0,696:1244:134:255
1009	75409	.	T	G	923.77	PASS	.	GT:AD:DP:GQ:PL:PS:PQ:JQ	1|0:21,25:46:99:952,0,806:1244:169:255
1009	75489	.	A	G	850.77	PASS	.	GT:AD:DP:GQ:PL:PS:PQ:JQ	1|0:22,24:46:99:879,0,877:1244:180:255
1009	75509	.	T	G	862.77	PASS	.	GT:AD:DP:GQ:PL:PS:PQ:JQ	1|0:22,23:45:99:891,0,855:1244:189:255
1009	75569	.	C	T	802.77	PASS	.	GT:AD:DP:GQ:PL:PS:PQ:JQ	1|0:29,23:52:99:831,0,1042:1244:195:255
1009	75700	.	T	C	1065.77	PASS	.	GT:AD:DP:GQ:PL:PS:PQ:JQ	1|0:35,31:66:99:1094,0,1315:1244:213:255
1009	76057	.	A	G	1092.77	PASS	.	GT:AD:DP:GQ:PL:PS:PQ:JQ	1|0:31,30:61:99:1121,0,1176:1244:197:255
1009	76060	.	A	C	1021.77	PASS	.	GT:AD:DP:GQ:PL:PS:PQ:JQ	1|0:30,26:56:99:1050,0,1182:1244:191:255
1009	76061	.	A	C	992.77	PASS	.	GT:AD:DP:GQ:PL:PS:PQ:JQ	1|0:30,26:56:99:1021,0,1178:1244:188:255
1009	76094	.	T	C	885.77	PASS	.	GT:AD:DP:GQ:PL:PS:PQ:JQ	1|0:29,23:52:99:914,0,1145:1244:191:255
1009	76182	.	G	A	706.77	PASS	.	GT:AD:DP:GQ:PL:PS:PQ:JQ	1|0:21,19:40:99:735,0,825:1244:167:255
1009	76202	.	A	G	703.77	PASS	.	GT:AD:DP:GQ:PL:PS:PQ:JQ	1|0:22,18:40:99:732,0,867:1244:159:255
1009	76217	.	T	C	783.77	PASS	.	GT:AD:DP:GQ:PL:PS:PQ:JQ	1|0:22,20:42:99:812,0,861:1244:159:255
1009	76220	.	T	C	781.77	PASS	.	GT:AD:DP:GQ:PL:PS:PQ:JQ	1|0:23,21:44:99:810,0,868:1244:165:255
1009	76251	.	T	A	784.77	PASS	.	GT:AD:DP:GQ:PL:PS:PQ:JQ	1|0:23,21:44:99:813,0,903:1244:165:255
1009	76272	.	A	G	1152.77	PASS	.	GT:AD:DP:GQ:PL:PS:PQ:JQ	1|0:26,30:56:99:1181,0,1001:1244:192:255
1009	76338	.	A	G	817.77	PASS	.	GT:AD:DP:GQ:PL:PS:PQ:JQ	1|0:24,25:49:99:846,0,829:1244:176:255
1009	76422	.	T	A	619.77	PASS	.	GT:AD:DP:GQ:PL:PS:PQ:JQ	1|0:21,17:38:99:648,0,865:1244:158:255
1009	76533	.	A	G	817.77	PASS	.	GT:AD:DP:GQ:PL:PS:PQ:JQ	1|0:26,22:48:99:846,0,1025:1244:196:255
1009	76563	.	A	C	820.77	PASS	.	GT:AD:DP:GQ:PL:PS:PQ:JQ	1|0:25,20:45:99:849,0,1127:1244:198:255
1009	76564	.	G	A	775.77	PASS	.	GT:AD:DP:GQ:PL:PS:PQ:JQ	1|0:24,20:44:99:804,0,1200:1244:197:255
1009	76571	.	A	T	868.77	PASS	.	GT:AD:DP:GQ:PL:PS:PQ:JQ	1|0:23,20:43:99:897,0,1068:1244:197:255
1009	76629	.	T	C	956.77	PASS	.	GT:AD:DP:GQ:PL:PS:PQ:JQ	1|0:25,27:52:99:985,0,1241:1244:196:255
1009	76718	.	T	C	902.77	PASS	.	GT:AD:DP:GQ:PL:PS:PQ:JQ	1|0:21,23:44:99:931,0,805:1244:179:255
1009	76729	.	C	A	742.77	PASS	.	GT:AD:DP:GQ:PL:PS:PQ:JQ	1|0:21,20:41:99:771,0,851:1244:169:255
1009	76799	.	T	C	837.77	PASS	.	GT:AD:DP:GQ:PL:PS:PQ:JQ	1|0:21,23:44:99:866,0,813:1244:184:255
1009	76803	.	G	A	921.77	PASS	.	GT:AD:DP:GQ:PL:PS:PQ:JQ	1|0:21,24:45:99:950,0,807:1244:182:255
1009	76826	.	A	G	864.77	PASS	.	GT:AD:DP:GQ:PL:PS:PQ:JQ	1|0:20,22:42:99:893,0,771:1244:170:255
1009	76901	.	A	C	711.77	PASS	.	GT:AD:DP:GQ:PL:PS:PQ:JQ	1|0:21,20:41:99:740,0,753:1244:165:255
1009	77084	.	C	T	855.77	PASS	.	GT:AD:DP:GQ:PL:PS:PQ:JQ	1|0:48,29:77:99:884,0,1715:1244:250:255
1009	77639	.	G	A	1753.77	PASS	.	GT:AD:DP:GQ:PL:PS:PQ:JQ	1|0:49,46:95:99:1782,0,2919:1244:255:255
1009	77783	.	G	A	955.77	PASS	.	GT:AD:DP:GQ:PL:PS:PQ:JQ	1|0:29,27:56:99:984,0,1418:1244:209:255
1009	77825	.	A	C	886.77	PASS	.	GT:AD:DP:GQ:PL:PS:PQ:JQ	1|0:22,24:46:99:915,0,1142:1244:185:255
1009	77826	.	A	C	886.77	PASS	.	GT:AD:DP:GQ:PL:PS:PQ:JQ	1|0:22,24:46:99:915,0,1142:1244:185:255
1009	77983	.	T	C	1406.77	PASS	.	GT:AD:DP:GQ:PL:PS:PQ:JQ	1|0:29,40:69:99:1435,0,1054:1244:249:255
1009	78112	.	A	G	1678.77	PASS	.	GT:AD:DP:GQ:PL:PS:PQ:JQ	1|0:21,44:65:99:1707,0,802:1244:230:255
1009	78132	.	T	A	1572.77	PASS	.	GT:AD:DP:GQ:PL:PS:PQ:JQ	1|0:24,38:62:99:1601,0,1166:1244:233:255
1009	78139	.	G	T	1698.77	PASS	.	GT:AD:DP:GQ:PL:PS:PQ:JQ	1|0:26,41:67:99:1727,0,1181:1244:223:255
1009	78216	.	A	G	1304.77	PASS	.	GT:AD:DP:GQ:PL:PS:PQ:JQ	1|0:24,39:63:99:1333,0,832:1244:220:255
1009	78337	.	G	C	980.77	PASS	.	GT:AD:DP:GQ:PL:PS:PQ:JQ	0/1:26,29:55:99:1009,0,1077:1244:17:255
1009	78428	.	T	C	1171.77	PASS	.	GT:AD:DP:GQ:PL:PS:PQ:JQ	1|0:17,31:48:99:1200,0,755:1244:199:255
1009	78496	.	G	A	1336.77	PASS	.	GT:AD:DP:GQ:PL:PS:PQ:JQ	1|0:28,36:64:99:1365,0,985:1244:225:255
1009	78557	.	C	T	1049.77	PASS	.	GT:AD:DP:GQ:PL:PS:PQ:JQ	1|0:34,32:66:99:1078,0,1097:1244:253:255
1009	78608	.	C	T	705.77	PASS	.	GT:AD:DP:GQ:PL:PS:PQ:JQ	1|0:26,23:49:99:734,0,986:1244:206:255
1009	78746	.	T	C	1352.77	PASS	.	GT:AD:DP:GQ:PL:PS:PQ:JQ	1|0:26,38:64:99:1381,0,842:1244:222:255
1009	78892	.	G	A	1419.77	PASS	.	GT:AD:DP:GQ:PL:PS:PQ:JQ	1|0:25,38:63:99:1448,0,755:1244:231:255
1009	78973	.	A	G	842.77	PASS	.	GT:AD:DP:GQ:PL:PS:PQ:JQ	1|0:20,22:42:99:871,0,789:1244:165:255
1009	78984	.	T	C	826.77	PASS	.	GT:AD:DP:GQ:PL:PS:PQ:JQ	1|0:20,22:42:99:855,0,760:1244:176:255
1009	79063	.	C	T	1105.77	PASS	.	GT:AD:DP:GQ:PL:PS:PQ:JQ	1|0:21,31:52:99:1134,0,719:1244:200:255
1009	79443	.	C	G	1249.77	PASS	.	GT:AD:DP:GQ:PL:PS:PQ:JQ	1|0:30,35:65:99:1278,0,1067:1244:188:255
1009	79480	.	G	A	1623.77	PASS	.	GT:AD:DP:GQ:PL:PS:PQ:JQ	1|0:23,41:64:99:1652,0,1026:1244:242:255
1009	79496	.	C	T	1752.77	PASS	.	GT:AD:DP:GQ:PL:PS:PQ:JQ	1|0:22,41:63:99:1781,0,988:1244:244:255
1009	79504	.	G	T	1497.77	PASS	.	GT:AD:DP:GQ:PL:PS:PQ:JQ	1|0:23,38:61:99:1526,0,1017:1244:246:255
1009	79539	.	T	C	1654.77	PASS	.	GT:AD:DP:GQ:PL:PS:PQ:JQ	1|0:29,43:72:99:1683,0,1073:1244:239:255
1009	79638	.	C	G	1292.77	PASS	.	GT:AD:DP:GQ:PL:PS:PQ:JQ	1|0:34,37:71:99:1321,0,1153:1244:255:255
1009	79795	.	T	A	958.77	PASS	.	GT:AD:DP:GQ:PL:PS:PQ:JQ	1|0:7,26:33:99:987,0,271:1244:108:255
1009	79824	.	G	A	780.77	PASS	.	GT:AD:DP:GQ:PL:PS:PQ:JQ	1|0:14,23:37:99:809,0,434:1244:173:255
1009	80050	.	C	T	907.77	PASS	.	GT:AD:DP:GQ:PL:PS:PQ:JQ	1|0:24,24:48:99:936,0,1800:1244:158:255
1009	80051	.	A	G	907.77	PASS	.	GT:AD:DP:GQ:PL:PS:PQ:JQ	1|0:23,24:47:99:936,0,1800:1244:159:255
1009	80167	.	T	G	816.77	PASS	.	GT:AD:DP:GQ:PL:PS:PQ:JQ	1|0:24,24:48:99:845,0,887:1244:165:255
1009	80274	.	C	T	942.77	PASS	.	GT:AD:DP:GQ:PL:PS:PQ:JQ	1|0:26,25:51:99:971,0,1694:1244:155:255
1009	80513	.	T	G	694.77	PASS	.	GT:AD:DP:GQ:PL:PS:PQ:JQ	1|0:23,21:44:99:723,0,761:1244:152:255
1009	80653	.	C	G	688.77	PASS	.	GT:AD:DP:GQ:PL:PS:PQ:JQ	1|0:24,21:45:99:717,0,742:1244:192:255
1009	80907	.	G	T	1170.77	PASS	.	GT:AD:DP:GQ:PL:PS:PQ:JQ	1|0:14,32:46:99:1199,0,381:1244:175:255
1009	81046	.	A	C	1112.77	PASS	.	GT:AD:DP:GQ:PL:PS:PQ:JQ	1|0:20,29:49:99:1141,0,753:1244:182:255
1009	81068	.	A	G	916.77	PASS	.	GT:AD:DP:GQ:PL:PS:PQ:JQ	1|0:19,23:42:99:945,0,810:1244:156:255
1009	81076	.	G	A	938.77	PASS	.	GT:AD:DP:GQ:PL:PS:PQ:JQ	1|0:18,24:42:99:967,0,681:1244:155:255
1009	81126	.	T	A	879.77	PASS	.	GT:AD:DP:GQ:PL:PS:PQ:JQ	1|0:11,25:36:99:908,0,317:1244:143:255
1009	81172	.	T	G	1087.77	PASS	.	GT:AD:DP:GQ:PL:PS:PQ:JQ	1|0:20,28:48:99:1116,0,756:1244:165:255
1009	81183	.	T	G	1194.77	PASS	.	GT:AD:DP:GQ:PL:PS:PQ:JQ	1|0:20,31:51:99:1223,0,783:1244:185:255
1009	81620	.	A	G	1248.77	PASS	.	GT:AD:DP:GQ:PL:PS:PQ:JQ	1|0:23,38:61:99:1277,0,768:1244:228:255
1009	81806	.	G	T	1686.77	PASS	.	GT:AD:DP:GQ:PL:PS:PQ:JQ	1|0:22,46:68:99:1715,0,744:1244:216:255
1009	81854	.	A	G	1644.77	PASS	.	GT:AD:DP:GQ:PL:PS:PQ:JQ	1|0:24,47:71:99:1673,0,847:1244:228:255
1009	82328	.	T	A	1385.77	PASS	.	GT:AD:DP:GQ:PL:PS:PQ:JQ	0|1:56,42:98:99:1414,0,1971:1244:255:255
1009	98780	.	A	G	913.77	PASS	.	GT:AD:DP:GQ:PL:PS:PQ:JQ	1|0:24,25:49:99:942,0,905:1244:149:255
1009	98978	.	A	G	942.77	PASS	.	GT:AD:DP:GQ:PL:PS:PQ:JQ	1|0:30,28:58:99:971,0,951:1244:183:255
1009	99821	.	T	C	1247.77	PASS	.	GT:AD:DP:GQ:PL:PS:PQ:JQ	1|0:40,38:78:99:1276,0,1469:1244:253:255
1009	100021	.	T	A	957.77	PASS	.	GT:AD:DP:GQ:PL:PS:PQ:JQ	1|0:32,27:59:99:986,0,1041:1244:205:255
1009	100793	.	G	A	944.77	PASS	.	GT:AD:DP:GQ:PL:PS:PQ:JQ	1|0:30,27:57:99:973,0,1094:1244:180:255
1009	101376	.	G	A	1093.77	PASS	.	GT:AD:DP:GQ:PL:PS:PQ:JQ	1|0:35,31:66:99:1122,0,1185:1244:224:255
1009	101423	.	A	T	1056.77	PASS	.	GT:AD:DP:GQ:PL:PS:PQ:JQ	1|0:33,29:62:99:1085,0,1118:1244:246:255
1009	101951	.	G	A	1077.77	PASS	.	GT:AD:DP:GQ:PL:PS:PQ:JQ	1|0:16,30:46:99:1106,0,545:1244:161:255
1009	102052	.	T	C	920.77	PASS	.	GT:AD:DP:GQ:PL:PS:PQ:JQ	1|0:17,23:40:99:949,0,582:1244:166:255
1009	102059	.	T	C	917.77	PASS	.	GT:AD:DP:GQ:PL:PS:PQ:JQ	1|0:16,23:39:99:946,0,628:1244:155:255
1009	102071	.	T	C	799.77	PASS	.	GT:AD:DP:GQ:PL:PS:PQ:JQ	1|0:18,21:39:99:828,0,658:1244:153:255
1009	102116	.	G	A	949.77	PASS	.	GT:AD:DP:GQ:PL:PS:PQ:JQ	1|0:22,25:47:99:978,0,835:1244:138:255
1009	102263	.	G	A	531.77	PASS	.	GT:AD:DP:GQ:PL:PS:PQ:JQ	1|0:20,15:35:99:560,0,1178:1244:149:255
1009	102270	.	C	T	565.77	PASS	.	GT:AD:DP:GQ:PL:PS:PQ:JQ	1|0:23,16:39:99:594,0,1178:1244:150:255
1009	102289	.	C	G	463.77	PASS	.	GT:AD:DP:GQ:PL:PS:PQ:JQ	1|0:26,16:42:99:492,0,993:1244:160:255
1009	102326	.	A	G	602.77	PASS	.	GT:AD:DP:GQ:PL:PS:PQ:JQ	1|0:28,21:49:99:631,0,981:1244:158:255
1009	102472	.	A	G	738.77	PASS	.	GT:AD:DP:GQ:PL:PS:PQ:JQ	1|0:24,21:45:99:767,0,1856:1244:176:255
1009	102485	.	C	A	601.77	PASS	.	GT:AD:DP:GQ:PL:PS:PQ:JQ	1|0:27,16:43:99:630,0,1911:1244:171:255
1009	102599	.	T	G	683.77	PASS	.	GT:AD:DP:GQ:PL:PS:PQ:JQ	1|0:30,22:52:99:712,0,1131:1244:177:255
1009	102636	.	T	C	796.77	PASS	.	GT:AD:DP:GQ:PL:PS:PQ:JQ	1|0:35,23:58:99:825,0,1313:1244:183:255
1009	102752	.	A	G	672.77	PASS	.	GT:AD:DP:GQ:PL:PS:PQ:JQ	1|0:32,17:49:99:701,0,1261:1244:156:255
1009	102779	.	T	C	795.77	PASS	.	GT:AD:DP:GQ:PL:PS:PQ:JQ	1|0:33,22:55:99:824,0,1319:1244:162:255
1009	102812	.	G	A	831.77	PASS	.	GT:AD:DP:GQ:PL:PS:PQ:JQ	1|0:33,23:56:99:860,0,1338:1244:168:255
1009	102989	.	G	A	944.77	PASS	.	GT:AD:DP:GQ:PL:PS:PQ:JQ	1|0:40,30:70:99:973,0,1344:1244:232:255
1009	103147	.	G	A	966.77	PASS	.	GT:AD:DP:GQ:PL:PS:PQ:JQ	1|0:38,27:65:99:995,0,1441:1244:207:255
1009	103275	.	T	C	1135.77	PASS	.	GT:AD:DP:GQ:PL:PS:PQ:JQ	1|0:30,31:61:99:1164,0,1153:1244:224:255
1009	103292	.	A	G	1131.77	PASS	.	GT:AD:DP:GQ:PL:PS:PQ:JQ	1|0:29,30:59:99:1160,0,1193:1244:222:255
1009	103346	.	G	A	1007.77	PASS	.	GT:AD:DP:GQ:PL:PS:PQ:JQ	1|0:29,32:61:99:1036,0,922:1244:204:255
1009	103393	.	A	C	1139.77	PASS	.	GT:AD:DP:GQ:PL:PS:PQ:JQ	1|0:39,31:70:99:1168,0,1528:1244:233:255
1009	103443	.	C	T	1202.77	PASS	.	GT:AD:DP:GQ:PL:PS:PQ:JQ	1|0:33,33:66:99:1231,0,1006:1244:211:255
1009	103496	.	C	T	1002.77	PASS	.	GT:AD:DP:GQ:PL:PS:PQ:JQ	1|0:28,30:58:99:1031,0,913:1244:196:255
1009	103589	.	G	A	986.77	PASS	.	GT:AD:DP:GQ:PL:PS:PQ:JQ	1|0:13,28:41:99:1015,0,393:1244:204:255
1009	103676	.	T	C	1159.77	PASS	.	GT:AD:DP:GQ:PL:PS:PQ:JQ	1|0:23,31:54:99:1188,0,1044:1244:185:255
1009	103682	.	C	T	1093.77	PASS	.	GT:AD:DP:GQ:PL:PS:PQ:JQ	1|0:25,28:53:99:1122,0,1029:1244:198:255
1009	103736	.	T	A	1006.77	PASS	.	GT:AD:DP:GQ:PL:PS:PQ:JQ	1|0:28,28:56:99:1035,0,1041:1244:222:255
1009	103801	.	C	T	1216.77	PASS	.	GT:AD:DP:GQ:PL:PS:PQ:JQ	1|0:33,32:65:99:1245,0,1195:1244:230:255
1009	103825	.	T	C	1176.77	PASS	.	GT:AD:DP:GQ:PL:PS:PQ:JQ	1|0:32,29:61:99:1205,0,1250:1244:203:255
1009	103838	.	T	G	1021.77	PASS	.	GT:AD:DP:GQ:PL:PS:PQ:JQ	1|0:27,27:54:99:1050,0,1018:1244:194:255
1009	103981	.	A	G	1157.77	PASS	.	GT:AD:DP:GQ:PL:PS:PQ:JQ	1|0:39,34:73:99:1186,0,1480:1244:218:255
1009	104032	.	G	A	952.77	PASS	.	GT:AD:DP:GQ:PL:PS:PQ:JQ	1|0:41,27:68:99:981,0,1935:1244:201:255
1009	104034	.	A	G	952.77	PASS	.	GT:AD:DP:GQ:PL:PS:PQ:JQ	1|0:42,27:69:99:981,0,1935:1244:204:255
1009	105153	.	C	A	37.73	PASS	.	GT:AD:DP:GQ:PL:PS:PQ:JQ	0|1:28,6:34:75:75,0,1093:1244:112:255
1009	105336	.	A	G	1292.77	PASS	.	GT:AD:DP:GQ:PL:PS:PQ:JQ	1|0:46,38:84:99:1321,0,1699:1244:255:255
1009	105469	.	A	G	2226.77	PASS	.	GT:AD:DP:GQ:PL:PS:PQ:JQ	1|0:55,57:112:99:2255,0,2447:1244:255:255
1009	105608	.	A	T	1634.77	PASS	.	GT:AD:DP:GQ:PL:PS:PQ:JQ	1|0:47,47:94:99:1663,0,1706:1244:255:255
1009	105743	.	C	T	1832.77	PASS	.	GT:AD:DP:GQ:PL:PS:PQ:JQ	1|0:125,51:176:99:1861,0,5339:1244:255:255
1009	105837	.	C	T	1515.77	PASS	.	GT:AD:DP:GQ:PL:PS:PQ:JQ	1|0:31,37:68:99:1544,0,1219:1244:255:255
1009	105854	.	C	T	1560.77	PASS	.	GT:AD:DP:GQ:PL:PS:PQ:JQ	1|0:29,38:67:99:1589,0,1149:1244:255:255
1009	105881	.	A	C	1605.77	PASS	.	GT:AD:DP:GQ:PL:PS:PQ:JQ	1|0:28,40:68:99:1634,0,1094:1244:255:255
1009	105976	.	C	A	1326.77	PASS	.	GT:AD:DP:GQ:PL:PS:PQ:JQ	1|0:27,35:62:99:1355,0,4058:1244:194:255
1009	105982	.	T	A	1342.77	PASS	.	GT:AD:DP:GQ:PL:PS:PQ:JQ	1|0:25,34:59:99:1371,0,4269:1244:194:255
1009	106015	.	T	G	1116.77	PASS	.	GT:AD:DP:GQ:PL:PS:PQ:JQ	1|0:23,28:51:99:1145,0,4514:1244:175:255
1009	106031	.	T	C	1281.77	PASS	.	GT:AD:DP:GQ:PL:PS:PQ:JQ	1|0:24,31:55:99:1310,0,4608:1244:188:255
1009	106033	.	T	A	1226.77	PASS	.	GT:AD:DP:GQ:PL:PS:PQ:JQ	1|0:25,31:56:99:1255,0,4611:1244:185:255
1009	106043	.	G	C	1229.77	PASS	.	GT:AD:DP:GQ:PL:PS:PQ:JQ	1|0:24,31:55:99:1258,0,4185:1244:187:255
1009	106259	.	C	A	677.77	PASS	.	GT:AD:DP:GQ:PL:PS:PQ:JQ	1|0:25,17:42:99:706,0,1639:1244:159:255
1009	106335	.	C	T	831.77	PASS	.	GT:AD:DP:GQ:PL:PS:PQ:JQ	1|0:33,24:57:99:860,0,1543:1244:214:255
1009	106440	.	C	A	814.77	PASS	.	GT:AD:DP:GQ:PL:PS:PQ:JQ	1|0:25,22:47:99:843,0,1311:1244:173:255
1009	106504	.	A	T	441.77	PASS	.	GT:AD:DP:GQ:PL:PS:PQ:JQ	1|0:24,13:37:99:470,0,1153:1244:111:255
1009	106545	.	A	C	433.77	PASS	.	GT:AD:DP:GQ:PL:PS:PQ:JQ	1|0:28,13:41:99:462,0,1320:1244:138:255
1009	106549	.	G	T	436.77	PASS	.	GT:AD:DP:GQ:PL:PS:PQ:JQ	1|0:26,13:39:99:465,0,1248:1244:135:255
1009	106645	.	A	T	645.77	PASS	.	GT:AD:DP:GQ:PL:PS:PQ:JQ	1|0:29,20:49:99:674,0,1139:1244:177:255
1009	106815	.	C	G	1017.77	PASS	.	GT:AD:DP:GQ:PL:PS:PQ:JQ	1|0:28,32:60:99:1046,0,990:1244:187:255
1009	106851	.	C	T	971.77	PASS	.	GT:AD:DP:GQ:PL:PS:PQ:JQ	1|0:31,31:62:99:1000,0,1032:1244:199:255
1009	106916	.	C	T	860.77	PASS	.	GT:AD:DP:GQ:PL:PS:PQ:JQ	1|0:39,24:63:99:889,0,1556:1244:226:255
1009	106993	.	A	C	1489.77	PASS	.	GT:AD:DP:GQ:PL:PS:PQ:JQ	1|0:39,39:78:99:1518,0,1490:1244:231:255
1009	107068	.	G	T	1377.77	PASS	.	GT:AD:DP:GQ:PL:PS:PQ:JQ	1|0:39,40:79:99:1406,0,1427:1244:237:255
1009	107299	.	C	T	1379.77	PASS	.	GT:AD:DP:GQ:PL:PS:PQ:JQ	1|0:30,33:63:99:1408,0,1542:1244:209:255
1009	107322	.	T	G	1400.77	PASS	.	GT:AD:DP:GQ:PL:PS:PQ:JQ	1|0:29,37:66:99:1429,0,1433:1244:206:255
1009	107325	.	T	G	1400.77	PASS	.	GT:AD:DP:GQ:PL:PS:PQ:JQ	1|0:28,37:65:99:1429,0,1433:1244:197:255
1009	107355	.	G	A	1482.77	PASS	.	GT:AD:DP:GQ:PL:PS:PQ:JQ	1|0:28,38:66:99:1511,0,1390:1244:218:255
1009	107360	.	G	A	1521.77	PASS	.	GT:AD:DP:GQ:PL:PS:PQ:JQ	1|0:28,35:63:99:1550,0,1429:1244:205:255
1009	107381	.	C	T	1458.77	PASS	.	GT:AD:DP:GQ:PL:PS:PQ:JQ	1|0:22,35:57:99:1487,0,969:1244:230:255
1009	107419	.	T	G	1776.77	PASS	.	GT:AD:DP:GQ:PL:PS:PQ:JQ	1|0:27,41:68:99:1805,0,1099:1244:253:255
1009	107446	.	A	G	1686.77	PASS	.	GT:AD:DP:GQ:PL:PS:PQ:JQ	1|0:29,43:72:99:1715,0,1141:1244:224:255
1009	107447	.	G	T	1728.77	PASS	.	GT:AD:DP:GQ:PL:PS:PQ:JQ	1|0:30,42:72:99:1757,0,1138:1244:227:255
1009	107450	.	C	T	1792.77	PASS	.	GT:AD:DP:GQ:PL:PS:PQ:JQ	1|0:29,43:72:99:1821,0,1132:1244:222:255
1009	107459	.	C	G	1730.77	PASS	.	GT:AD:DP:GQ:PL:PS:PQ:JQ	1|0:30,45:75:99:1759,0,1103:1244:255:255
1009	107636	.	T	C	1892.77	PASS	.	GT:AD:DP:GQ:PL:PS:PQ:JQ	1|0:25,49:74:99:1921,0,1386:1244:223:255
1009	107695	.	C	A	1677.77	PASS	.	GT:AD:DP:GQ:PL:PS:PQ:JQ	1|0:24,45:69:99:1706,0,1538:1244:210:255
1009	107772	.	G	C	1210.77	PASS	.	GT:AD:DP:GQ:PL:PS:PQ:JQ	1|0:26,35:61:99:1239,0,739:1244:192:255
1009	107837	.	G	C	775.77	PASS	.	GT:AD:DP:GQ:PL:PS:PQ:JQ	1|0:26,21:47:99:804,0,1029:1244:116:255
1009	107846	.	C	T	775.77	PASS	.	GT:AD:DP:GQ:PL:PS:PQ:JQ	1|0:26,20:46:99:804,0,1029:1244:125:255
1009	107847	.	A	G	775.77	PASS	.	GT:AD:DP:GQ:PL:PS:PQ:JQ	1|0:26,19:45:99:804,0,1029:1244:125:255
1009	107901	.	T	C	691.77	PASS	.	GT:AD:DP:GQ:PL:PS:PQ:JQ	1|0:26,19:45:99:720,0,994:1244:158:255
1009	107960	.	G	A	787.77	PASS	.	GT:AD:DP:GQ:PL:PS:PQ:JQ	1|0:19,21:40:99:816,0,734:1244:103:255
1009	107963	.	T	A	787.77	PASS	.	GT:AD:DP:GQ:PL:PS:PQ:JQ	1|0:18,20:38:99:816,0,734:1244:138:255
1009	107965	.	T	A	757.77	PASS	.	GT:AD:DP:GQ:PL:PS:PQ:JQ	1|0:18,20:38:99:786,0,696:1244:135:255
1009	108099	.	G	C	708.77	PASS	.	GT:AD:DP:GQ:PL:PS:PQ:JQ	1|0:16,16:32:99:737,0,549:1244:82:255
1009	108588	.	A	G	694.77	PASS	.	GT:AD:DP:GQ:PL:PS:PQ:JQ	1|0:25,19:44:99:723,0,938:1244:167:255
1009	108597	.	C	T	730.77	PASS	.	GT:AD:DP:GQ:PL:PS:PQ:JQ	1|0:26,20:46:99:759,0,1037:1244:166:255
1009	108598	.	G	T	733.77	PASS	.	GT:AD:DP:GQ:PL:PS:PQ:JQ	1|0:26,20:46:99:762,0,1030:1244:173:255
1009	108621	.	C	A	815.77	PASS	.	GT:AD:DP:GQ:PL:PS:PQ:JQ	1|0:27,20:47:99:844,0,1029:1244:188:255
1009	108790	.	C	T	1279.77	PASS	.	GT:AD:DP:GQ:PL:PS:PQ:JQ	1|0:29,38:67:99:1308,0,1034:1244:220:255
1009	108854	.	C	T	1310.77	PASS	.	GT:AD:DP:GQ:PL:PS:PQ:JQ	1|0:28,33:61:99:1339,0,1130:1244:203:255
1009	108865	.	C	T	1317.77	PASS	.	GT:AD:DP:GQ:PL:PS:PQ:JQ	1|0:26,32:58:99:1346,0,1197:1244:192:255
1009	108981	.	A	C	1500.77	PASS	.	GT:AD:DP:GQ:PL:PS:PQ:JQ	1|0:22,38:60:99:1529,0,1296:1244:201:255
1009	108982	.	T	C	1500.77	PASS	.	GT:AD:DP:GQ:PL:PS:PQ:JQ	1|0:22,38:60:99:1529,0,1296:1244:200:255
1009	109213	.	A	G	916.77	PASS	.	GT:AD:DP:GQ:PL:PS:PQ:JQ	1|0:0,20:20:63:945,63,0:1244:25:25
1009	109220	.	T	C	916.77	PASS	.	GT:AD:DP:GQ:PL:PS:PQ:JQ	1|0:0,21:21:63:945,63,0:1244:25:25
1009	109237	.	T	C	1096.77	PASS	.	GT:AD:DP:GQ:PL:PS:PQ:JQ	1|0:0,23:23:75:1125,75,0:1244:25:25
1009	109238	.	G	A	1096.77	PASS	.	GT:AD:DP:GQ:PL:PS:PQ:JQ	1|0:0,23:23:75:1125,75,0:1244:25:25
1009	109244	.	T	G	1096.77	PASS	.	GT:AD:DP:GQ:PL:PS:PQ:JQ	1|0:0,25:25:75:1125,75,0:1244:25:25
1009	109257	.	G	T	1321.77	PASS	.	GT:AD:DP:GQ:PL:PS:PQ:JQ	1|0:0,29:29:90:1350,90,0:1244:25:25
1009	109265	.	C	G	1321.77	PASS	.	GT:AD:DP:GQ:PL:PS:PQ:JQ	1|0:0,30:30:90:1350,90,0:1244:25:25
1009	109269	.	T	C	1321.77	PASS	.	GT:AD:DP:GQ:PL:PS:PQ:JQ	1|0:0,29:29:90:1350,90,0:1244:25:25
1009	109298	.	A	G	1276.77	PASS	.	GT:AD:DP:GQ:PL:PS:PQ:JQ	1|0:0,29:29:87:1305,87,0:1244:25:25
1009	109316	.	A	C	1456.77	PASS	.	GT:AD:DP:GQ:PL:PS:PQ:JQ	1|0:0,33:33:99:1485,99,0:1244:25:25
1009	109379	.	C	T	1520.77	PASS	.	GT:AD:DP:GQ:PL:PS:PQ:JQ	1|0:0,34:34:99:1549,106,0:1244:25:25
1009	109436	.	C	G	1146.77	PASS	.	GT:AD:DP:GQ:PL:PS:PQ:JQ	1|0:39,30:69:99:1175,0,8518:1244:172:255
1009	109443	.	T	G	1197.77	PASS	.	GT:AD:DP:GQ:PL:PS:PQ:JQ	1|0:37,31:68:99:1226,0,8601:1244:173:255
1009	109449	.	G	T	1071.77	PASS	.	GT:AD:DP:GQ:PL:PS:PQ:JQ	1|0:38,28:66:99:1100,0,8777:1244:158:255
1009	109455	.	C	T	1032.77	PASS	.	GT:AD:DP:GQ:PL:PS:PQ:JQ	1|0:38,28:66:99:1061,0,8659:1244:158:255
1009	109459	.	A	T	990.77	PASS	.	GT:AD:DP:GQ:PL:PS:PQ:JQ	1|0:38,26:64:99:1019,0,8662:1244:149:255
1009	109815	.	T	A	1198.77	PASS	.	GT:AD:DP:GQ:PL:PS:PQ:JQ	1|0:18,33:51:99:1227,0,527:1244:167:255
1009	109850	.	C	A	1395.77	PASS	.	GT:AD:DP:GQ:PL:PS:PQ:JQ	1|0:21,35:56:99:1424,0,837:1244:193:255
1009	109856	.	C	T	1377.77	PASS	.	GT:AD:DP:GQ:PL:PS:PQ:JQ	1|0:21,35:56:99:1406,0,840:1244:208:255
1009	109873	.	C	A	1557.77	PASS	.	GT:AD:DP:GQ:PL:PS:PQ:JQ	1|0:17,33:50:99:1586,0,660:1244:130:255
1009	109881	.	G	A	1299.77	PASS	.	GT:AD:DP:GQ:PL:PS:PQ:JQ	1|0:18,32:50:99:1328,0,762:1244:165:255
1009	109888	.	T	G	1303.77	PASS	.	GT:AD:DP:GQ:PL:PS:PQ:JQ	1|0:19,34:53:99:1332,0,801:1244:181:255
1009	109939	.	C	A	1141.77	PASS	.	GT:AD:DP:GQ:PL:PS:PQ:JQ	1|0:18,29:47:99:1170,0,4392:1244:171:255
1009	109952	.	C	T	989.77	PASS	.	GT:AD:DP:GQ:PL:PS:PQ:JQ	1|0:21,25:46:99:1018,0,7547:1244:68:255
1009	109964	.	C	G	961.77	PASS	.	GT:AD:DP:GQ:PL:PS:PQ:JQ	1|0:19,23:42:99:990,0,7503:1244:107:255
1009	109969	.	C	A	931.77	PASS	.	GT:AD:DP:GQ:PL:PS:PQ:JQ	1|0:16,23:39:99:960,0,7154:1244:147:255
1009	109971	.	A	G	889.77	PASS	.	GT:AD:DP:GQ:PL:PS:PQ:JQ	1|0:15,22:37:99:918,0,7157:1244:90:255
1009	109997	.	G	A	793.77	PASS	.	GT:AD:DP:GQ:PL:PS:PQ:JQ	1|0:20,19:39:99:822,0,9051:1244:184:255
1009	110020	.	A	C	520.77	PASS	.	GT:AD:DP:GQ:PL:PS:PQ:JQ	1|0:25,15:40:99:549,0,11107:1244:195:255
1009	110023	.	T	C	526.77	PASS	.	GT:AD:DP:GQ:PL:PS:PQ:JQ	1|0:25,15:40:99:555,0,10633:1244:195:255
1009	110038	.	T	G	424.77	PASS	.	GT:AD:DP:GQ:PL:PS:PQ:JQ	1|0:31,12:43:99:453,0,11913:1244:186:255
1009	110039	.	C	T	424.77	PASS	.	GT:AD:DP:GQ:PL:PS:PQ:JQ	1|0:31,12:43:99:453,0,11913:1244:183:255
1009	110043	.	T	G	382.77	PASS	.	GT:AD:DP:GQ:PL:PS:PQ:JQ	1|0:30,12:42:99:411,0,11916:1244:179:255
1009	110044	.	T	A	385.77	PASS	.	GT:AD:DP:GQ:PL:PS:PQ:JQ	1|0:30,12:42:99:414,0,11526:1244:179:255
1009	110053	.	A	C	382.77	PASS	.	GT:AD:DP:GQ:PL:PS:PQ:JQ	1|0:30,12:42:99:411,0,11598:1244:164:255
1009	110102	.	T	C	924.77	PASS	.	GT:AD:DP:GQ:PL:PS:PQ:JQ	1|0:0,24:24:72:953,72,0:1244:25:25
1009	110130	.	G	A	1305.77	PASS	.	GT:AD:DP:GQ:PL:PS:PQ:JQ	1|0:30,32:62:99:1334,0,1199:1244:203:255
1009	110148	.	G	A	1164.77	PASS	.	GT:AD:DP:GQ:PL:PS:PQ:JQ	1|0:36,31:67:99:1193,0,1418:1244:230:255
1009	110160	.	C	G	1158.77	PASS	.	GT:AD:DP:GQ:PL:PS:PQ:JQ	1|0:37,31:68:99:1187,0,1615:1244:225:255
1009	110164	.	G	A	1116.73	PASS	.	GT:AD:DP:GQ:PL:PS:PQ:JQ	1|0:34,30:64:99:1154,0,1492:1244:218:255
1009	110184	.	C	G	1218.77	PASS	.	GT:AD:DP:GQ:PL:PS:PQ:JQ	1|0:34,32:66:99:1247,0,1533:1244:226:255
1009	110196	.	A	G	1228.77	PASS	.	GT:AD:DP:GQ:PL:PS:PQ:JQ	1|0:33,31:64:99:1257,0,1706:1244:209:255
1009	110208	.	A	G	1371.77	PASS	.	GT:AD:DP:GQ:PL:PS:PQ:JQ	1|0:34,33:67:99:1400,0,2011:1244:233:255
1009	110233	.	G	A	1353.77	PASS	.	GT:AD:DP:GQ:PL:PS:PQ:JQ	1|0:31,35:66:99:1382,0,1835:1244:226:255
1009	110278	.	G	T	1214.77	PASS	.	GT:AD:DP:GQ:PL:PS:PQ:JQ	1|0:25,33:58:99:1243,0,856:1244:194:255
1009	110331	.	T	C	904.77	PASS	.	GT:AD:DP:GQ:PL:PS:PQ:JQ	1|0:25,25:50:99:933,0,1280:1244:183:255
1009	110384	.	A	G	732.77	PASS	.	GT:AD:DP:GQ:PL:PS:PQ:JQ	0/1:27,21:48:99:761,0,1306:1244:9:255
1009	110499	.	C	A	1017.77	PASS	.	GT:AD:DP:GQ:PL:PS:PQ:JQ	1|0:29,27:56:99:1046,0,1128:1244:216:255
1009	110505	.	G	A	1020.77	PASS	.	GT:AD:DP:GQ:PL:PS:PQ:JQ	1|0:28,27:55:99:1049,0,1094:1244:215:255
1009	110579	.	T	C	790.77	PASS	.	GT:AD:DP:GQ:PL:PS:PQ:JQ	1|0:21,21:42:99:819,0,819:1244:143:255
1009	110580	.	T	C	790.77	PASS	.	GT:AD:DP:GQ:PL:PS:PQ:JQ	1|0:21,21:42:99:819,0,819:1244:143:255
1009	110594	.	G	T	667.77	PASS	.	GT:AD:DP:GQ:PL:PS:PQ:JQ	1|0:20,18:38:99:696,0,786:1244:141:255
1009	110645	.	T	G	955.77	PASS	.	GT:AD:DP:GQ:PL:PS:PQ:JQ	1|0:22,24:46:99:984,0,849:1244:119:255
1009	110651	.	C	T	994.77	PASS	.	GT:AD:DP:GQ:PL:PS:PQ:JQ	1|0:22,26:48:99:1023,0,888:1244:122:255
1009	110672	.	A	T	1147.77	PASS	.	GT:AD:DP:GQ:PL:PS:PQ:JQ	1|0:21,28:49:99:1176,0,791:1244:132:255
1009	110677	.	G	T	1147.77	PASS	.	GT:AD:DP:GQ:PL:PS:PQ:JQ	1|0:21,30:51:99:1176,0,792:1244:136:255
1009	111467	.	A	C	2046.77	PASS	.	GT:AD:DP:GQ:PL:PS:PQ:JQ	1|0:0,51:51:99:2075,153,0:1244:25:25
1009	111663	.	A	G	1944.77	PASS	.	GT:AD:DP:GQ:PL:PS:PQ:JQ	1|0:38,48:86:99:1973,0,3398:1244:255:255
1009	111676	.	T	A	1980.77	PASS	.	GT:AD:DP:GQ:PL:PS:PQ:JQ	1|0:42,48:90:99:2009,0,3562:1244:255:255
1009	111702	.	C	A	1758.77	PASS	.	GT:AD:DP:GQ:PL:PS:PQ:JQ	1|0:34,44:78:99:1787,0,2793:1244:245:255
1009	111740	.	C	G	1479.77	PASS	.	GT:AD:DP:GQ:PL:PS:PQ:JQ	1|0:28,38:66:99:1508,0,1905:1244:213:255
1009	111779	.	C	G	1467.77	PASS	.	GT:AD:DP:GQ:PL:PS:PQ:JQ	1|0:32,32:64:99:1496,0,1432:1244:130:255
1009	111801	.	T	G	1260.77	PASS	.	GT:AD:DP:GQ:PL:PS:PQ:JQ	1|0:30,32:62:99:1289,0,1244:1244:203:255
1009	111824	.	T	A	1191.77	PASS	.	GT:AD:DP:GQ:PL:PS:PQ:JQ	1|0:27,29:56:99:1220,0,1040:1244:171:255
1009	111898	.	G	A	1997.77	PASS	.	GT:AD:DP:GQ:PL:PS:PQ:JQ	1|0:29,51:80:99:2026,0,8195:1244:240:255
1009	111918	.	C	T	1845.77	PASS	.	GT:AD:DP:GQ:PL:PS:PQ:JQ	1|0:32,46:78:99:1874,0,11886:1244:230:255
1009	111927	.	A	G	1758.77	PASS	.	GT:AD:DP:GQ:PL:PS:PQ:JQ	1|0:33,41:74:99:1787,0,12757:1244:219:255
1009	111966	.	C	T	1209.77	PASS	.	GT:AD:DP:GQ:PL:PS:PQ:JQ	1|0:34,31:65:99:1238,0,13841:1244:179:255
1009	111992	.	A	G	1231.77	PASS	.	GT:AD:DP:GQ:PL:PS:PQ:JQ	1|0:35,33:68:99:1260,0,12838:1244:213:255
1009	112024	.	T	C	1393.77	PASS	.	GT:AD:DP:GQ:PL:PS:PQ:JQ	1|0:37,31:68:99:1422,0,11346:1244:238:255
1009	112107	.	T	G	1345.77	PASS	.	GT:AD:DP:GQ:PL:PS:PQ:JQ	1|0:38,36:74:99:1374,0,4033:1244:255:255
1009	112292	.	T	C	1120.77	PASS	.	GT:AD:DP:GQ:PL:PS:PQ:JQ	1|0:27,34:61:99:1149,0,690:1244:212:255
1009	112344	.	A	C	1211.77	PASS	.	GT:AD:DP:GQ:PL:PS:PQ:JQ	1|0:27,32:59:99:1240,0,1407:1244:210:255
1009	112605	.	T	G	643.77	PASS	.	GT:AD:DP:GQ:PL:PS:PQ:JQ	1|0:14,16:30:99:672,0,528:1244:175:255
1009	112720	.	A	G	801.77	PASS	.	GT:AD:DP:GQ:PL:PS:PQ:JQ	1|0:28,22:50:99:830,0,1106:1244:194:255
1009	112744	.	G	A	801.77	PASS	.	GT:AD:DP:GQ:PL:PS:PQ:JQ	1|0:31,22:53:99:830,0,1235:1244:152:255
1009	112751	.	C	T	807.77	PASS	.	GT:AD:DP:GQ:PL:PS:PQ:JQ	1|0:29,22:51:99:836,0,1151:1244:182:255
1009	112789	.	C	T	834.77	PASS	.	GT:AD:DP:GQ:PL:PS:PQ:JQ	1|0:26,24:50:99:863,0,906:1244:170:255
1009	112826	.	G	A	1033.77	PASS	.	GT:AD:DP:GQ:PL:PS:PQ:JQ	1|0:20,26:46:99:1062,0,731:1244:149:255
1009	112851	.	G	T	1125.77	PASS	.	GT:AD:DP:GQ:PL:PS:PQ:JQ	1|0:18,30:48:99:1154,0,596:1244:167:255
1009	113141	.	T	C	1382.77	PASS	.	GT:AD:DP:GQ:PL:PS:PQ:JQ	1|1:41,52:93:99:1411,0,2240:1244:215:255
1009	113401	.	A	T	1001.77	PASS	.	GT:AD:DP:GQ:PL:PS:PQ:JQ	1|0:29,26:55:99:1030,0,1175:1244:197:255
1009	113405	.	T	A	1088.77	PASS	.	GT:AD:DP:GQ:PL:PS:PQ:JQ	1|0:30,29:59:99:1117,0,1169:1244:204:255
1009	113612	.	C	A	780.77	PASS	.	GT:AD:DP:GQ:PL:PS:PQ:JQ	1|0:30,22:52:99:809,0,1093:1244:188:255
1009	113706	.	G	A	1113.77	PASS	.	GT:AD:DP:GQ:PL:PS:PQ:JQ	1|0:24,29:53:99:1142,0,917:1244:185:255
1009	113816	.	C	T	1210.77	PASS	.	GT:AD:DP:GQ:PL:PS:PQ:JQ	1|0:31,33:64:99:1239,0,1123:1244:186:255
1009	113845	.	A	G	1125.77	PASS	.	GT:AD:DP:GQ:PL:PS:PQ:JQ	1|0:34,34:68:99:1154,0,1197:1244:191:255
1009	113950	.	T	C	1095.77	PASS	.	GT:AD:DP:GQ:PL:PS:PQ:JQ	1|0:30,28:58:99:1124,0,1698:1244:176:255
1009	113961	.	T	G	1027.77	PASS	.	GT:AD:DP:GQ:PL:PS:PQ:JQ	1|0:32,28:60:99:1056,0,1730:1244:192:255
1009	114001	.	C	T	1322.77	PASS	.	GT:AD:DP:GQ:PL:PS:PQ:JQ	1|0:34,34:68:99:1351,0,1951:1244:198:255
1009	114034	.	T	C	1191.77	PASS	.	GT:AD:DP:GQ:PL:PS:PQ:JQ	1|0:40,31:71:99:1220,0,2063:1244:192:255
1009	114054	.	C	A	1368.77	PASS	.	GT:AD:DP:GQ:PL:PS:PQ:JQ	1|0:37,36:73:99:1397,0,1998:1244:180:255
1009	114076	.	A	C	1234.77	PASS	.	GT:AD:DP:GQ:PL:PS:PQ:JQ	1|0:0,29:29:87:1263,87,0:1244:25:25
1009	114190	.	A	G	1237.77	PASS	.	GT:AD:DP:GQ:PL:PS:PQ:JQ	1|0:25,35:60:99:1266,0,856:1244:174:255
1009	114252	.	G	C	1247.77	PASS	.	GT:AD:DP:GQ:PL:PS:PQ:JQ	1|0:33,35:68:99:1276,0,1320:1244:188:255
1009	114270	.	C	T	1131.77	PASS	.	GT:AD:DP:GQ:PL:PS:PQ:JQ	1|0:33,29:62:99:1160,0,1295:1244:197:255
1009	114280	.	T	C	1056.77	PASS	.	GT:AD:DP:GQ:PL:PS:PQ:JQ	1|0:28,28:56:99:1085,0,1133:1244:189:255
1009	114328	.	C	T	802.77	PASS	.	GT:AD:DP:GQ:PL:PS:PQ:JQ	1|0:26,21:47:99:831,0,1018:1244:254:255
1009	114333	.	T	A	823.77	PASS	.	GT:AD:DP:GQ:PL:PS:PQ:JQ	1|0:26,23:49:99:852,0,1015:1244:253:255
1009	114641	.	G	A	328.77	PASS	.	GT:AD:DP:GQ:PL:PS:PQ:JQ	1|0:2,10:12:99:357,0,143:1244:74:255
1009	114644	.	G	A	334.77	PASS	.	GT:AD:DP:GQ:PL:PS:PQ:JQ	1|0:2,10:12:81:363,0,81:1244:90:255
1009	114715	.	A	G	1195.77	PASS	.	GT:AD:DP:GQ:PL:PS:PQ:JQ	1|0:12,30:42:99:1224,0,414:1244:155:255
1009	114732	.	C	A	1260.77	PASS	.	GT:AD:DP:GQ:PL:PS:PQ:JQ	1|0:18,31:49:99:1289,0,659:1244:192:255
1009	114733	.	T	G	1260.77	PASS	.	GT:AD:DP:GQ:PL:PS:PQ:JQ	1|0:18,31:49:99:1289,0,659:1244:188:255
1009	114749	.	A	G	1377.77	PASS	.	GT:AD:DP:GQ:PL:PS:PQ:JQ	1|0:21,35:56:99:1406,0,776:1244:206:255
1009	114762	.	C	G	1446.77	PASS	.	GT:AD:DP:GQ:PL:PS:PQ:JQ	1|0:25,37:62:99:1475,0,877:1244:228:255
1009	114799	.	T	C	1611.77	PASS	.	GT:AD:DP:GQ:PL:PS:PQ:JQ	1|0:26,41:67:99:1640,0,1010:1244:197:255
1009	114800	.	A	G	1611.77	PASS	.	GT:AD:DP:GQ:PL:PS:PQ:JQ	1|0:26,41:67:99:1640,0,1010:1244:146:255
1009	114814	.	C	A	1560.77	PASS	.	GT:AD:DP:GQ:PL:PS:PQ:JQ	1|0:27,40:67:99:1589,0,1041:1244:189:255
1009	114857	.	T	G	1704.77	PASS	.	GT:AD:DP:GQ:PL:PS:PQ:JQ	1|0:21,42:63:99:1733,0,1021:1244:190:255
1009	114863	.	T	G	1741.77	PASS	.	GT:AD:DP:GQ:PL:PS:PQ:JQ	1|0:22,45:67:99:1770,0,1079:1244:200:255
1009	115247	.	C	A	926.77	PASS	.	GT:AD:DP:GQ:PL:PS:PQ:JQ	1|0:31,28:59:99:955,0,1129:1244:103:255
1009	115621	.	A	C	824.77	PASS	.	GT:AD:DP:GQ:PL:PS:PQ:JQ	1|0:27,25:52:99:853,0,958:1244:140:255
1009	115784	.	T	C	1089.77	PASS	.	GT:AD:DP:GQ:PL:PS:PQ:JQ	1|0:29,32:61:99:1118,0,973:1244:178:255
1009	115839	.	T	C	1096.77	PASS	.	GT:AD:DP:GQ:PL:PS:PQ:JQ	1|0:25,30:55:99:1125,0,1296:1244:184:255
1009	115858	.	T	C	1028.77	PASS	.	GT:AD:DP:GQ:PL:PS:PQ:JQ	1|0:22,28:50:99:1057,0,1201:1244:182:255
1009	116001	.	T	C	1276.77	PASS	.	GT:AD:DP:GQ:PL:PS:PQ:JQ	1|0:44,35:79:99:1305,0,2967:1244:197:255
1009	116018	.	A	C	1235.77	PASS	.	GT:AD:DP:GQ:PL:PS:PQ:JQ	1|0:41,34:75:99:1264,0,2865:1244:206:255
1009	116251	.	A	G	576.77	PASS	.	GT:AD:DP:GQ:PL:PS:PQ:JQ	1|0:31,19:50:99:605,0,1077:1244:125:255
1009	116344	.	A	G	1318.77	PASS	.	GT:AD:DP:GQ:PL:PS:PQ:JQ	1|0:26,35:61:99:1347,0,882:1244:146:255
1009	116399	.	T	G	1145.77	PASS	.	GT:AD:DP:GQ:PL:PS:PQ:JQ	1|0:31,31:62:99:1174,0,1125:1244:164:255
1009	116460	.	G	A	851.77	PASS	.	GT:AD:DP:GQ:PL:PS:PQ:JQ	1|0:34,24:58:99:880,0,1195:1244:158:255
1009	116521	.	A	G	1041.77	PASS	.	GT:AD:DP:GQ:PL:PS:PQ:JQ	1|0:33,29:62:99:1070,0,1230:1244:152:255
1009	116793	.	C	A	890.77	PASS	.	GT:AD:DP:GQ:PL:PS:PQ:JQ	1|0:26,26:52:99:919,0,1004:1244:155:255
1009	117007	.	T	G	843.77	PASS	.	GT:AD:DP:GQ:PL:PS:PQ:JQ	1|0:17,24:41:99:872,0,628:1244:129:255
1009	117471	.	A	T	290.77	PASS	.	GT:AD:DP:GQ:PL:PS:PQ:JQ	1|0:26,12:38:99:319,0,967:1244:96:255
1009	117661	.	G	A	37.77	PASS	.	GT:AD:DP:GQ:PL:PS:PQ:JQ	1|0:32,5:37:66:66,0,1360:1244:94:255
1009	117663	.	G	A	43.77	PASS	.	GT:AD:DP:GQ:PL:PS:PQ:JQ	1|0:31,5:36:72:72,0,1308:1244:94:255
1009	119094	.	A	C	929.77	PASS	.	GT:AD:DP:GQ:PL:PS:PQ:JQ	1|0:19,28:47:99:958,0,626:1244:143:255
1009	119199	.	C	T	1325.77	PASS	.	GT:AD:DP:GQ:PL:PS:PQ:JQ	1|0:23,34:57:99:1354,0,855:1244:161:255
1009	119233	.	G	T	1452.77	PASS	.	GT:AD:DP:GQ:PL:PS:PQ:JQ	1|0:24,36:60:99:1481,0,896:1244:149:255
1009	119258	.	C	T	1410.77	PASS	.	GT:AD:DP:GQ:PL:PS:PQ:JQ	1|0:24,36:60:99:1439,0,899:1244:156:255
1009	119278	.	T	G	1500.77	PASS	.	GT:AD:DP:GQ:PL:PS:PQ:JQ	1|0:21,36:57:99:1529,0,809:1244:135:255
1009	119279	.	T	C	1545.77	PASS	.	GT:AD:DP:GQ:PL:PS:PQ:JQ	1|0:21,36:57:99:1574,0,764:1244:134:255
1009	119280	.	T	A	1461.77	PASS	.	GT:AD:DP:GQ:PL:PS:PQ:JQ	1|0:21,36:57:99:1490,0,770:1244:135:255
1009	119297	.	A	C	1404.77	PASS	.	GT:AD:DP:GQ:PL:PS:PQ:JQ	1|0:25,36:61:99:1433,0,975:1244:150:255
1009	119298	.	G	A	1404.77	PASS	.	GT:AD:DP:GQ:PL:PS:PQ:JQ	1|0:25,36:61:99:1433,0,975:1244:149:255
1009	119472	.	G	A	196.77	PASS	.	GT:AD:DP:GQ:PL:PS:PQ:JQ	0|1:17,7:24:99:225,0,703:1244:70:255
1009	119589	.	C	T	1096.77	PASS	.	GT:AD:DP:GQ:PL:PS:PQ:JQ	1|0:24,33:57:99:1125,0,816:1244:124:255
1009	119669	.	T	C	1206.77	PASS	.	GT:AD:DP:GQ:PL:PS:PQ:JQ	1|0:22,31:53:99:1235,0,830:1244:119:255
1009	119670	.	G	A	1206.77	PASS	.	GT:AD:DP:GQ:PL:PS:PQ:JQ	1|0:22,31:53:99:1235,0,830:1244:119:255
1009	119674	.	A	T	1242.77	PASS	.	GT:AD:DP:GQ:PL:PS:PQ:JQ	1|0:23,31:54:99:1271,0,911:1244:118:255
1009	119682	.	A	G	1287.77	PASS	.	GT:AD:DP:GQ:PL:PS:PQ:JQ	1|0:23,33:56:99:1316,0,866:1244:134:255
1009	119692	.	A	T	1206.77	PASS	.	GT:AD:DP:GQ:PL:PS:PQ:JQ	1|0:21,31:52:99:1235,0,830:1244:131:255
1009	119733	.	A	G	1203.77	PASS	.	GT:AD:DP:GQ:PL:PS:PQ:JQ	1|0:21,31:52:99:1232,0,788:1244:128:255
1009	119751	.	G	A	1293.77	PASS	.	GT:AD:DP:GQ:PL:PS:PQ:JQ	1|0:20,32:52:99:1322,0,782:1244:125:255
1009	119757	.	A	C	1164.77	PASS	.	GT:AD:DP:GQ:PL:PS:PQ:JQ	1|0:21,30:51:99:1193,0,833:1244:110:255
1009	119759	.	A	C	1164.77	PASS	.	GT:AD:DP:GQ:PL:PS:PQ:JQ	1|0:21,30:51:99:1193,0,833:1244:122:255
1009	119764	.	G	T	1170.77	PASS	.	GT:AD:DP:GQ:PL:PS:PQ:JQ	1|0:19,29:48:99:1199,0,749:1244:122:255
1009	119774	.	C	T	1093.77	PASS	.	GT:AD:DP:GQ:PL:PS:PQ:JQ	1|0:17,27:44:99:1122,0,660:1244:119:255
1009	119808	.	A	G	1244.77	PASS	.	GT:AD:DP:GQ:PL:PS:PQ:JQ	1|0:17,33:50:99:1273,0,699:1244:131:255
1009	119814	.	G	A	1299.77	PASS	.	GT:AD:DP:GQ:PL:PS:PQ:JQ	1|0:19,32:51:99:1328,0,698:1244:134:255
1009	119825	.	A	T	1129.77	PASS	.	GT:AD:DP:GQ:PL:PS:PQ:JQ	1|0:19,28:47:99:1158,0,753:1244:116:255
1009	119848	.	C	G	1093.77	PASS	.	GT:AD:DP:GQ:PL:PS:PQ:JQ	1|0:25,28:53:99:1122,0,896:1244:113:255
1009	120316	.	C	T	699.77	PASS	.	GT:AD:DP:GQ:PL:PS:PQ:JQ	1|0:39,23:62:99:728,0,1332:1244:136:255
1009	120352	.	T	A	764.77	PASS	.	GT:AD:DP:GQ:PL:PS:PQ:JQ	1|0:32,23:55:99:793,0,920:1244:130:255
1009	120389	.	C	T	774.77	PASS	.	GT:AD:DP:GQ:PL:PS:PQ:JQ	1|0:22,21:43:99:803,0,759:1244:123:255
1009	120769	.	G	A	540.77	PASS	.	GT:AD:DP:GQ:PL:PS:PQ:JQ	1|0:18,15:33:99:569,0,680:1244:104:255
1009	120811	.	G	A	728.77	PASS	.	GT:AD:DP:GQ:PL:PS:PQ:JQ	1|0:18,20:38:99:757,0,605:1244:113:255
1009	120848	.	C	A	814.77	PASS	.	GT:AD:DP:GQ:PL:PS:PQ:JQ	1|0:21,22:43:99:843,0,722:1244:125:255
1009	121154	.	T	C	583.77	PASS	.	GT:AD:DP:GQ:PL:PS:PQ:JQ	1|0:20,15:35:99:612,0,1164:1244:87:255
1009	121161	.	A	G	666.77	PASS	.	GT:AD:DP:GQ:PL:PS:PQ:JQ	1|0:19,18:37:99:695,0,1158:1244:87:255
1009	121163	.	T	A	669.77	PASS	.	GT:AD:DP:GQ:PL:PS:PQ:JQ	1|0:19,18:37:99:698,0,1129:1244:86:255
1009	121231	.	A	T	572.77	PASS	.	GT:AD:DP:GQ:PL:PS:PQ:JQ	1|0:20,18:38:99:601,0,688:1244:83:255
1009	121364	.	A	T	716.77	PASS	.	GT:AD:DP:GQ:PL:PS:PQ:JQ	1|0:19,21:40:99:745,0,698:1244:87:255
1009	121705	.	C	T	1117.77	PASS	.	GT:AD:DP:GQ:PL:PS:PQ:JQ	1|0:23,30:53:99:1146,0,808:1244:141:255
1009	122038	.	G	A	1227.77	PASS	.	GT:AD:DP:GQ:PL:PS:PQ:JQ	1|0:24,35:59:99:1256,0,874:1244:124:255
1009	122399	.	A	T	1335.77	PASS	.	GT:AD:DP:GQ:PL:PS:PQ:JQ	1|0:30,36:66:99:1364,0,1048:1244:103:255
1009	122435	.	A	G	1317.77	PASS	.	GT:AD:DP:GQ:PL:PS:PQ:JQ	1|0:27,39:66:99:1346,0,956:1244:78:255
1009	122816	.	T	C	332.77	PASS	.	GT:AD:DP:GQ:PL:PS:PQ:JQ	1|0:23,12:35:99:361,0,762:1244:42:255
1009	122942	.	C	T	352.77	PASS	.	GT:AD:DP:GQ:PL:PS:PQ:JQ	1|0:27,10:37:99:381,0,1031:1244:102:255
1009	122994	.	T	G	732.77	PASS	.	GT:AD:DP:GQ:PL:PS:PQ:JQ	1|0:34,22:56:99:761,0,1274:1244:103:255
1009	123082	.	A	C	1504.77	PASS	.	GT:AD:DP:GQ:PL:PS:PQ:JQ	1|0:30,37:67:99:1533,0,973:1244:155:255
1009	123124	.	A	G	1373.77	PASS	.	GT:AD:DP:GQ:PL:PS:PQ:JQ	1|0:25,38:63:99:1402,0,897:1244:137:255
1009	123363	.	A	G	1037.77	PASS	.	GT:AD:DP:GQ:PL:PS:PQ:JQ	1|0:21,28:49:99:1066,0,794:1244:92:255
1009	123401	.	T	A	1044.77	PASS	.	GT:AD:DP:GQ:PL:PS:PQ:JQ	1|0:23,28:51:99:1073,0,732:1244:115:255
1009	123452	.	T	G	1275.77	PASS	.	GT:AD:DP:GQ:PL:PS:PQ:JQ	1|0:27,34:61:99:1304,0,905:1244:112:255
1009	123688	.	A	T	780.77	PASS	.	GT:AD:DP:GQ:PL:PS:PQ:JQ	1|0:16,21:37:99:809,0,558:1244:91:255
1009	123922	.	C	T	796.77	PASS	.	GT:AD:DP:GQ:PL:PS:PQ:JQ	1|0:31,24:55:99:825,0,1111:1244:128:255
1009	123987	.	G	T	1160.77	PASS	.	GT:AD:DP:GQ:PL:PS:PQ:JQ	1|0:37,33:70:99:1189,0,1308:1244:157:255
1009	124169	.	A	G	973.77	PASS	.	GT:AD:DP:GQ:PL:PS:PQ:JQ	1|0:36,29:65:99:1002,0,1337:1244:91:255
1009	124235	.	C	A	780.77	PASS	.	GT:AD:DP:GQ:PL:PS:PQ:JQ	1|0:33,23:56:99:809,0,1254:1244:81:255
1009	124268	.	A	G	812.77	PASS	.	GT:AD:DP:GQ:PL:PS:PQ:JQ	1|0:30,24:54:99:841,0,1130:1244:72:255
1009	124602	.	C	T	46.77	PASS	.	GT:AD:DP:GQ:PL:PS:PQ:JQ	0|1:17,3:20:75:75,0,670:1244:28:255
1009	124658	.	T	A	61.77	PASS	.	GT:AD:DP:GQ:PL:PS:PQ:JQ	0|1:22,4:26:90:90,0,909:1244:49:255
1009	124709	.	A	C	908.77	PASS	.	GT:AD:DP:GQ:PL:PS:PQ:JQ	1|0:8,25:33:99:937,0,216:1244:57:255
1009	124738	.	C	T	779.77	PASS	.	GT:AD:DP:GQ:PL:PS:PQ:JQ	1|0:8,21:29:99:808,0,251:1244:89:255
1009	125084	.	C	T	1308.77	PASS	.	GT:AD:DP:GQ:PL:PS:PQ:JQ	1|0:29,34:63:99:1337,0,1742:1244:131:255
1009	125085	.	C	T	1308.77	PASS	.	GT:AD:DP:GQ:PL:PS:PQ:JQ	1|0:29,34:63:99:1337,0,1742:1244:130:255
1009	125166	.	G	T	1344.77	PASS	.	GT:AD:DP:GQ:PL:PS:PQ:JQ	1|0:31,35:66:99:1373,0,1628:1244:83:255
1009	125318	.	C	T	1429.77	PASS	.	GT:AD:DP:GQ:PL:PS:PQ:JQ	1|0:33,38:71:99:1458,0,4041:1244:85:255
1009	125341	.	C	A	1356.77	PASS	.	GT:AD:DP:GQ:PL:PS:PQ:JQ	1|0:27,35:62:99:1385,0,4061:1244:75:255
1009	125350	.	G	A	1356.77	PASS	.	GT:AD:DP:GQ:PL:PS:PQ:JQ	1|0:28,33:61:99:1385,0,4085:1244:75:255
1009	125354	.	C	T	1269.77	PASS	.	GT:AD:DP:GQ:PL:PS:PQ:JQ	1|0:29,33:62:99:1298,0,4125:1244:76:255
1009	125428	.	G	A	1251.77	PASS	.	GT:AD:DP:GQ:PL:PS:PQ:JQ	1|0:30,35:65:99:1280,0,1011:1244:94:255
1009	125470	.	T	C	1026.77	PASS	.	GT:AD:DP:GQ:PL:PS:PQ:JQ	1|0:25,27:52:99:1055,0,1010:1244:89:255
1009	125480	.	C	T	1065.77	PASS	.	GT:AD:DP:GQ:PL:PS:PQ:JQ	1|0:26,28:54:99:1094,0,1049:1244:106:255
1009	125516	.	G	T	1074.77	PASS	.	GT:AD:DP:GQ:PL:PS:PQ:JQ	1|0:22,27:49:99:1103,0,861:1244:107:255
1009	125522	.	A	C	1200.77	PASS	.	GT:AD:DP:GQ:PL:PS:PQ:JQ	1|0:22,30:52:99:1229,0,852:1244:116:255
1009	125588	.	T	C	1263.77	PASS	.	GT:AD:DP:GQ:PL:PS:PQ:JQ	1|0:20,33:53:99:1292,0,739:1244:76:255
1009	125597	.	C	A	1233.77	PASS	.	GT:AD:DP:GQ:PL:PS:PQ:JQ	1|0:20,32:52:99:1262,0,732:1244:72:255
1009	125704	.	A	G	1236.77	PASS	.	GT:AD:DP:GQ:PL:PS:PQ:JQ	1|0:40,36:76:99:1265,0,1523:1244:89:255
1009	125707	.	G	A	594.77	PASS	.	GT:AD:DP:GQ:PL:PS:PQ:JQ	0|1:55,19:74:99:623,0,2353:1244:128:255
1009	125710	.	T	A	603.77	PASS	.	GT:AD:DP:GQ:PL:PS:PQ:JQ	0|1:54,19:73:99:632,0,2239:1244:122:255
1009	125725	.	C	A	591.77	PASS	.	GT:AD:DP:GQ:PL:PS:PQ:JQ	0|1:58,19:77:99:620,0,2400:1244:164:255
1009	125734	.	T	C	585.77	PASS	.	GT:AD:DP:GQ:PL:PS:PQ:JQ	0|1:56,19:75:99:614,0,2484:1244:144:255
1009	125739	.	A	G	594.77	PASS	.	GT:AD:DP:GQ:PL:PS:PQ:JQ	0|1:55,19:74:99:623,0,2378:1244:161:255
1009	125740	.	T	G	597.77	PASS	.	GT:AD:DP:GQ:PL:PS:PQ:JQ	0|1:55,19:74:99:626,0,2336:1244:134:255
1009	125743	.	C	T	591.77	PASS	.	GT:AD:DP:GQ:PL:PS:PQ:JQ	0|1:56,19:75:99:620,0,2420:1244:143:255
1009	125746	.	C	G	585.77	PASS	.	GT:AD:DP:GQ:PL:PS:PQ:JQ	0|1:59,19:78:99:614,0,2504:1244:158:255
1009	125748	.	A	G	837.77	PASS	.	GT:AD:DP:GQ:PL:PS:PQ:JQ	0|1:60,19:79:99:866,0,2486:1244:164:255
1009	125755	.	C	G	825.77	PASS	.	GT:AD:DP:GQ:PL:PS:PQ:JQ	0|1:63,25:88:99:854,0,2651:1244:121:255
1009	125764	.	A	G	816.77	PASS	.	GT:AD:DP:GQ:PL:PS:PQ:JQ	0|1:66,25:91:99:845,0,2723:1244:129:255
1009	125788	.	A	G	684.77	PASS	.	GT:AD:DP:GQ:PL:PS:PQ:JQ	0|1:61,24:85:99:713,0,2290:1244:91:255
1009	125899	.	A	C	743.77	PASS	.	GT:AD:DP:GQ:PL:PS:PQ:JQ	1|0:23,23:46:99:772,0,776:1244:30:255
1009	126165	.	T	G	680.77	PASS	.	GT:AD:DP:GQ:PL:PS:PQ:JQ	1|0:24,19:43:99:709,0,1575:1244:41:255
1009	126974	.	G	C	974.77	PASS	.	GT:AD:DP:GQ:PL:PS:PQ:JQ	0/1:21,29:50:99:1003,0,728:1244:3:255
1009	127044	.	T	C	796.77	PASS	.	GT:AD:DP:GQ:PL:PS:PQ:JQ	1|0:29,22:51:99:825,0,1447:1244:56:255
1009	127259	.	G	A	1268.77	PASS	.	GT:AD:DP:GQ:PL:PS:PQ:JQ	1|0:19,35:54:99:1297,0,635:1244:78:255
1009	127402	.	A	T	1152.77	PASS	.	GT:AD:DP:GQ:PL:PS:PQ:JQ	1|0:18,33:51:99:1181,0,628:1244:88:255
1009	129141	.	A	T	1069.77	PASS	.	GT:AD:DP:GQ:PL:PS:PQ:JQ	1|0:31,28:59:99:1098,0,1634:1244:96:255
1009	129143	.	A	C	1069.77	PASS	.	GT:AD:DP:GQ:PL:PS:PQ:JQ	1|0:31,29:60:99:1098,0,1634:1244:97:255
1009	130728	.	G	T	517.77	PASS	.	GT:AD:DP:GQ:PL:PS:PQ:JQ	1|0:20,17:37:99:546,0,693:1244:34:255
1009	136108	.	T	A	459.77	PASS	.	GT:AD:DP:GQ:PL:PS:PQ:JQ	0/1:11,13:24:99:488,0,419:135749:53:0
1009	138592	.	A	T	849.77	PASS	.	GT:AD:DP:GQ:PL:PS:PQ:JQ	0/1:20,21:41:99:878,0,1157:138544:5:0
1009	138849	.	C	A	555.77	PASS	.	GT:AD:DP:GQ:PL:PS:PQ:JQ	0/1:10,16:26:99:584,0,285:138722:46:0
1009	139267	.	A	C	3059.77	PASS	.	GT:AD:DP:GQ:PL:PS:PQ:JQ	0/1:65,78:143:99:3088,0,2391:139188:255:0
1009	139281	.	C	T	3169.77	PASS	.	GT:AD:DP:GQ:PL:PS:PQ:JQ	0/1:69,78:147:99:3198,0,2623:139278:255:0
1009	139282	.	G	T	3085.77	PASS	.	GT:AD:DP:GQ:PL:PS:PQ:JQ	0/1:68,80:148:99:3114,0,2629:139282:255:0
1009	139323	.	T	C	4150.77	PASS	.	GT:AD:DP:GQ:PL:PS:PQ:JQ	0/1:70,105:175:99:4179,0,2597:139303:255:0
1009	139324	.	T	G	4150.77	PASS	.	GT:AD:DP:GQ:PL:PS:PQ:JQ	0/1:70,105:175:99:4179,0,2597:139324:255:0
1009	139387	.	C	A	3935.77	PASS	.	GT:AD:DP:GQ:PL:PS:PQ:JQ	0/1:63,102:165:99:3964,0,2215:139356:255:0
1009	139403	.	C	G	3867.77	PASS	.	GT:AD:DP:GQ:PL:PS:PQ:JQ	0/1:51,94:145:99:3896,0,1935:139400:255:0
1009	139405	.	C	T	3781.77	PASS	.	GT:AD:DP:GQ:PL:PS:PQ:JQ	0/1:52,89:141:99:3810,0,2010:139404:255:0
1009	139409	.	C	G	3619.77	PASS	.	GT:AD:DP:GQ:PL:PS:PQ:JQ	0/1:53,87:140:99:3648,0,1938:139407:255:0
1009	139511	.	C	G	2354.77	PASS	.	GT:AD:DP:GQ:PL:PS:PQ:JQ	0/1:50,61:111:99:2383,0,2231:139488:245:0
1009	139512	.	T	G	2396.77	PASS	.	GT:AD:DP:GQ:PL:PS:PQ:JQ	0/1:50,61:111:99:2425,0,2228:139512:233:0
1009	139517	.	G	C	2462.77	PASS	.	GT:AD:DP:GQ:PL:PS:PQ:JQ	0/1:50,61:111:99:2491,0,2141:139515:241:0
1009	139518	.	G	A	2420.77	PASS	.	GT:AD:DP:GQ:PL:PS:PQ:JQ	0/1:49,59:108:99:2449,0,2144:139518:240:0
1009	139526	.	A	C	1531.77	PASS	.	GT:AD:DP:GQ:PL:PS:PQ:JQ	0/1:45,42:87:99:1560,0,1961:139522:150:0
1009	139586	.	G	C	459.77	PASS	.	GT:AD:DP:GQ:PL:PS:PQ:JQ	0/1:97,20:117:99:488,0,4064:139556:193:0
1009	139591	.	C	T	2658.77	PASS	.	GT:AD:DP:GQ:PL:PS:PQ:JQ	0/1:42,68:110:99:2687,0,1775:139589:230:0
1009	139592	.	T	C	2658.77	PASS	.	GT:AD:DP:GQ:PL:PS:PQ:JQ	0/1:41,68:109:99:2687,0,1775:139592:235:0
1009	139604	.	T	C	2669.77	PASS	.	GT:AD:DP:GQ:PL:PS:PQ:JQ	0/1:44,63:107:99:2698,0,1876:139598:230:0
1009	139608	.	C	T	2631.77	PASS	.	GT:AD:DP:GQ:PL:PS:PQ:JQ	0/1:44,68:112:99:2660,0,1689:139606:211:0
1009	139696	.	C	A	3227.77	PASS	.	GT:AD:DP:GQ:PL:PS:PQ:JQ	0/1:67,85:152:99:3256,0,3967:139652:255:0
1009	139715	.	C	G	3563.77	PASS	.	GT:AD:DP:GQ:PL:PS:PQ:JQ	0/1:70,90:160:99:3592,0,4060:139706:255:0
1009	139754	.	C	G	3669.77	PASS	.	GT:AD:DP:GQ:PL:PS:PQ:JQ	0/1:67,93:160:99:3698,0,2562:139735:255:0
1009	139757	.	G	C	3676.77	PASS	.	GT:AD:DP:GQ:PL:PS:PQ:JQ	0/1:64,89:153:99:3705,0,2490:139756:255:0
1009	139760	.	G	C	3716.77	PASS	.	GT:AD:DP:GQ:PL:PS:PQ:JQ	0/1:65,87:152:99:3745,0,2584:139759:255:0
1009	139893	.	T	C	952.77	PASS	.	GT:AD:DP:GQ:PL:PS:PQ:JQ	0/1:30,28:58:99:981,0,980:139827:38:0
1009	139935	.	G	T	1137.77	PASS	.	GT:AD:DP:GQ:PL:PS:PQ:JQ	0/1:31,29:60:99:1166,0,1211:139921:255:0
1009	139944	.	T	C	1041.77	PASS	.	GT:AD:DP:GQ:PL:PS:PQ:JQ	0/1:34,28:62:99:1070,0,1385:139940:255:0
1009	140059	.	A	T	691.77	PASS	.	GT:AD:DP:GQ:PL:PS:PQ:JQ	0|1:0,16:16:48:720,48,0:139921:25:25
1009	140063	.	G	C	691.77	PASS	.	GT:AD:DP:GQ:PL:PS:PQ:JQ	0|1:0,16:16:48:720,48,0:139921:25:25
1009	140088	.	A	G	1212.77	PASS	.	GT:AD:DP:GQ:PL:PS:PQ:JQ	0/1:19,31:50:99:1241,0,1291:140016:155:0
1009	140149	.	G	T	1677.77	PASS	.	GT:AD:DP:GQ:PL:PS:PQ:JQ	0/1:18,42:60:99:1706,0,1759:140133:126:0
1009	140174	.	C	A	1584.77	PASS	.	GT:AD:DP:GQ:PL:PS:PQ:JQ	0/1:22,38:60:99:1613,0,1891:140162:119:0
1009	140179	.	A	C	1626.77	PASS	.	GT:AD:DP:GQ:PL:PS:PQ:JQ	0/1:22,38:60:99:1655,0,1888:140177:118:0
1009	140183	.	T	A	1626.77	PASS	.	GT:AD:DP:GQ:PL:PS:PQ:JQ	0/1:22,41:63:99:1655,0,1888:140181:124:0
1009	140193	.	C	G	1494.77	PASS	.	GT:AD:DP:GQ:PL:PS:PQ:JQ	0/1:22,36:58:99:1523,0,1921:140188:110:0
1009	140210	.	A	C	1338.77	PASS	.	GT:AD:DP:GQ:PL:PS:PQ:JQ	0/1:20,36:56:99:1367,0,1620:140202:110:0
1009	140272	.	A	G	732.77	PASS	.	GT:AD:DP:GQ:PL:PS:PQ:JQ	0/1:19,23:42:99:761,0,639:140241:94:0
1009	140507	.	T	C	934.77	PASS	.	GT:AD:DP:GQ:PL:PS:PQ:JQ	0/1:23,26:49:99:963,0,763:140489:20:0
1009	140813	.	T	C	1523.77	PASS	.	GT:AD:DP:GQ:PL:PS:PQ:JQ	0/1:21,42:63:99:1552,0,718:140724:45:0
1009	141025	.	T	G	274.77	PASS	.	GT:AD:DP:GQ:PL:PS:PQ:JQ	0/1:26,11:37:99:303,0,1015:140988:74:0
1009	141104	.	G	T	46.77	PASS	.	GT:AD:DP:GQ:PL:PS:PQ:JQ	0/1:31,3:34:75:75,0,1406:141065:50:0
1009	141114	.	C	T	121.77	PASS	.	GT:AD:DP:GQ:PL:PS:PQ:JQ	0/1:30,6:36:99:150,0,1367:141109:21:0
1009	141233	.	C	T	722.77	PASS	.	GT:AD:DP:GQ:PL:PS:PQ:JQ	0/1:13,20:33:99:751,0,405:141194:92:0
1009	141266	.	T	G	991.77	PASS	.	GT:AD:DP:GQ:PL:PS:PQ:JQ	0/1:16,26:42:99:1020,0,974:141250:95:0
1009	141268	.	G	A	991.77	PASS	.	GT:AD:DP:GQ:PL:PS:PQ:JQ	0/1:16,26:42:99:1020,0,974:141267:98:0
1009	141299	.	G	T	511.77	PASS	.	GT:AD:DP:GQ:PL:PS:PQ:JQ	0|1:0,12:12:36:540,36,0:141194:25:25
1009	141567	.	T	A	709.77	PASS	.	GT:AD:DP:GQ:PL:PS:PQ:JQ	0/1:20,19:39:99:738,0,1439:141418:22:0
1009	141571	.	T	G	745.77	PASS	.	GT:AD:DP:GQ:PL:PS:PQ:JQ	0/1:19,20:39:99:774,0,1569:141569:24:0
1009	141601	.	C	G	852.77	PASS	.	GT:AD:DP:GQ:PL:PS:PQ:JQ	0/1:27,23:50:99:881,0,974:141595:17:0
1009	141715	.	C	T	515.77	PASS	.	GT:AD:DP:GQ:PL:PS:PQ:JQ	0/1:22,15:37:99:544,0,1204:141658:52:0
1009	141776	.	G	C	766.77	PASS	.	GT:AD:DP:GQ:PL:PS:PQ:JQ	0/1:18,22:40:99:795,0,656:141751:29:0
1009	142502	.	C	G	273.77	PASS	.	GT:AD:DP:GQ:PL:PS:PQ:JQ	0/1:7,8:15:99:302,0,418:142139:68:0
1009	142514	.	T	C	244.77	PASS	.	GT:AD:DP:GQ:PL:PS:PQ:JQ	0/1:7,7:14:99:273,0,421:142508:62:0
1009	143082	.	T	G	791.77	PASS	.	GT:AD:DP:GQ:PL:PS:PQ:JQ	0/1:26,23:49:99:820,0,990:142798:87:0
1009	143337	.	T	C	924.77	PASS	.	GT:AD:DP:GQ:PL:PS:PQ:JQ	0/1:32,25:57:99:953,0,2564:143210:108:0
1009	143338	.	G	C	924.77	PASS	.	GT:AD:DP:GQ:PL:PS:PQ:JQ	0/1:32,25:57:99:953,0,2564:143338:108:0
1009	143405	.	T	C	888.77	PASS	.	GT:AD:DP:GQ:PL:PS:PQ:JQ	0/1:33,26:59:99:917,0,1266:143397:99:0
1009	143548	.	G	A	792.77	PASS	.	GT:AD:DP:GQ:PL:PS:PQ:JQ	0/1:18,22:40:99:821,0,658:143520:58:0
1009	143570	.	G	C	754.77	PASS	.	GT:AD:DP:GQ:PL:PS:PQ:JQ	0/1:19,22:41:99:783,0,672:143559:49:0
1009	143934	.	A	G	791.77	PASS	.	GT:AD:DP:GQ:PL:PS:PQ:JQ	0/1:19,23:42:99:820,0,707:143752:98:0
1009	144025	.	A	G	1085.77	PASS	.	GT:AD:DP:GQ:PL:PS:PQ:JQ	0/1:24,29:53:99:1114,0,1167:144009:122:0
1009	144107	.	G	T	1480.77	PASS	.	GT:AD:DP:GQ:PL:PS:PQ:JQ	0/1:26,42:68:99:1509,0,867:144066:149:0
1009	144159	.	G	A	1978.77	PASS	.	GT:AD:DP:GQ:PL:PS:PQ:JQ	0/1:29,49:78:99:2007,0,1067:144156:162:0
1009	144230	.	C	T	1220.77	PASS	.	GT:AD:DP:GQ:PL:PS:PQ:JQ	0/1:19,34:53:99:1249,0,639:144195:113:0
1009	144305	.	T	C	1506.77	PASS	.	GT:AD:DP:GQ:PL:PS:PQ:JQ	0/1:19,38:57:99:1535,0,683:144302:107:0
1009	144307	.	A	G	1506.77	PASS	.	GT:AD:DP:GQ:PL:PS:PQ:JQ	0/1:19,37:56:99:1535,0,683:144306:107:0
1009	144542	.	A	G	1086.77	PASS	.	GT:AD:DP:GQ:PL:PS:PQ:JQ	0|1:26,30:56:99:1115,0,879:144425:126:0
1009	145644	.	C	A	1025.77	PASS	.	GT:AD:DP:GQ:PL:PS:PQ:JQ	0|1:26,28:54:99:1054,0,899:144425:107:117
1009	145696	.	T	C	723.77	PASS	.	GT:AD:DP:GQ:PL:PS:PQ:JQ	0|1:23,20:43:99:752,0,900:144425:58:255
1009	145766	.	T	C	681.77	PASS	.	GT:AD:DP:GQ:PL:PS:PQ:JQ	0|1:25,19:44:99:710,0,996:144425:108:255
1009	145790	.	G	A	553.77	PASS	.	GT:AD:DP:GQ:PL:PS:PQ:JQ	0|1:30,16:46:99:582,0,1212:144425:114:255
1009	145805	.	A	T	499.77	PASS	.	GT:AD:DP:GQ:PL:PS:PQ:JQ	0|1:31,15:46:99:528,0,1369:144425:117:255
1009	145827	.	G	C	430.77	PASS	.	GT:AD:DP:GQ:PL:PS:PQ:JQ	0|1:29,13:42:99:459,0,1139:144425:113:255
1009	145853	.	T	G	819.77	PASS	.	GT:AD:DP:GQ:PL:PS:PQ:JQ	0|1:25,21:46:99:848,0,2269:144425:92:255
1009	145866	.	A	T	865.77	PASS	.	GT:AD:DP:GQ:PL:PS:PQ:JQ	0|1:22,23:45:99:894,0,2222:144425:92:255
1009	145874	.	G	C	829.77	PASS	.	GT:AD:DP:GQ:PL:PS:PQ:JQ	0|1:21,20:41:99:858,0,2151:144425:86:255
1009	145881	.	G	C	907.77	PASS	.	GT:AD:DP:GQ:PL:PS:PQ:JQ	0|1:23,21:44:99:936,0,2228:144425:95:255
1009	145882	.	T	C	900.77	PASS	.	GT:AD:DP:GQ:PL:PS:PQ:JQ	0|1:24,21:45:99:929,0,2312:144425:94:255
1009	145906	.	G	T	1113.77	PASS	.	GT:AD:DP:GQ:PL:PS:PQ:JQ	0|1:25,27:52:99:1142,0,1736:144425:113:255
1009	145997	.	T	G	1178.77	PASS	.	GT:AD:DP:GQ:PL:PS:PQ:JQ	0|1:29,36:65:99:1207,0,1030:144425:128:255
1009	146056	.	C	T	846.77	PASS	.	GT:AD:DP:GQ:PL:PS:PQ:JQ	0|1:23,26:49:99:875,0,808:144425:113:255
1009	146071	.	G	A	939.77	PASS	.	GT:AD:DP:GQ:PL:PS:PQ:JQ	0|1:22,26:48:99:968,0,764:144425:122:255
1009	146086	.	C	A	892.77	PASS	.	GT:AD:DP:GQ:PL:PS:PQ:JQ	0|1:22,28:50:99:921,0,682:144425:98:255
1009	146138	.	T	G	1236.77	PASS	.	GT:AD:DP:GQ:PL:PS:PQ:JQ	0|1:24,31:55:99:1265,0,953:144425:131:255
1009	146146	.	C	T	1113.77	PASS	.	GT:AD:DP:GQ:PL:PS:PQ:JQ	0|1:25,28:53:99:1142,0,962:144425:128:255
1009	146181	.	C	T	1155.77	PASS	.	GT:AD:DP:GQ:PL:PS:PQ:JQ	0|1:25,28:53:99:1184,0,959:144425:122:255
1009	146185	.	T	A	1155.77	PASS	.	GT:AD:DP:GQ:PL:PS:PQ:JQ	0|1:25,29:54:99:1184,0,959:144425:123:255
1009	146201	.	G	A	1222.77	PASS	.	GT:AD:DP:GQ:PL:PS:PQ:JQ	0|1:27,33:60:99:1251,0,1031:144425:129:255
1009	146261	.	C	A	678.77	PASS	.	GT:AD:DP:GQ:PL:PS:PQ:JQ	0|1:23,18:41:99:707,0,1107:144425:58:255
1009	146263	.	T	C	693.77	PASS	.	GT:AD:DP:GQ:PL:PS:PQ:JQ	0|1:23,19:42:99:722,0,909:144425:58:255
1009	146314	.	G	A	483.77	PASS	.	GT:AD:DP:GQ:PL:PS:PQ:JQ	0|1:23,14:37:99:512,0,867:144425:70:255
1009	146455	.	T	A	923.77	PASS	.	GT:AD:DP:GQ:PL:PS:PQ:JQ	0|1:21,25:46:99:952,0,1595:144425:87:255
1009	146465	.	A	G	984.77	PASS	.	GT:AD:DP:GQ:PL:PS:PQ:JQ	0|1:22,26:48:99:1013,0,1554:144425:95:255
1009	146650	.	T	A	753.77	PASS	.	GT:AD:DP:GQ:PL:PS:PQ:JQ	0|1:15,22:37:99:782,0,557:144425:98:255
1009	146703	.	A	C	751.77	PASS	.	GT:AD:DP:GQ:PL:PS:PQ:JQ	0|1:16,21:37:99:780,0,540:144425:107:255
1009	146826	.	A	G	685.77	PASS	.	GT:AD:DP:GQ:PL:PS:PQ:JQ	0|1:16,20:36:99:714,0,519:144425:98:255
1009	147131	.	G	A	871.77	PASS	.	GT:AD:DP:GQ:PL:PS:PQ:JQ	1|0:27,24:51:99:900,0,2215:144425:173:255
1009	147137	.	T	C	860.77	PASS	.	GT:AD:DP:GQ:PL:PS:PQ:JQ	1|0:28,24:52:99:889,0,2258:144425:172:255
1009	148055	.	T	G	819.77	PASS	.	GT:AD:DP:GQ:PL:PS:PQ:JQ	0|1:29,23:52:99:848,0,1042:144425:151:255
1009	148138	.	A	G	726.77	PASS	.	GT:AD:DP:GQ:PL:PS:PQ:JQ	0|1:26,20:46:99:755,0,1008:144425:150:255
1009	148159	.	A	T	712.77	PASS	.	GT:AD:DP:GQ:PL:PS:PQ:JQ	0|1:32,20:52:99:741,0,1230:144425:164:255
1009	148194	.	G	A	1037.77	PASS	.	GT:AD:DP:GQ:PL:PS:PQ:JQ	0|1:34,29:63:99:1066,0,1158:144425:171:255
1009	148425	.	T	C	1328.77	PASS	.	GT:AD:DP:GQ:PL:PS:PQ:JQ	0|1:58,40:98:99:1357,0,2063:144425:185:255
1009	148501	.	C	A	1332.77	PASS	.	GT:AD:DP:GQ:PL:PS:PQ:JQ	0|1:36,35:71:99:1361,0,2742:144425:156:255
1009	148503	.	A	C	1332.77	PASS	.	GT:AD:DP:GQ:PL:PS:PQ:JQ	0|1:36,35:71:99:1361,0,2742:144425:156:255
1009	148716	.	C	G	226.77	PASS	.	GT:AD:DP:GQ:PL:PS:PQ:JQ	0|1:27,8:35:99:255,0,1110:144425:155:255
1009	148743	.	C	A	238.77	PASS	.	GT:AD:DP:GQ:PL:PS:PQ:JQ	0|1:23,8:31:99:267,0,942:144425:110:255
1009	148776	.	G	T	283.77	PASS	.	GT:AD:DP:GQ:PL:PS:PQ:JQ	0|1:21,9:30:99:312,0,1045:144425:149:255
1009	148815	.	G	A	328.77	PASS	.	GT:AD:DP:GQ:PL:PS:PQ:JQ	0|1:28,10:38:99:357,0,1737:144425:126:255
1009	148967	.	T	C	1356.77	PASS	.	GT:AD:DP:GQ:PL:PS:PQ:JQ	0|1:28,33:61:99:1385,0,1070:144425:45:255
1009	148991	.	T	C	1341.77	PASS	.	GT:AD:DP:GQ:PL:PS:PQ:JQ	0|1:25,32:57:99:1370,0,935:144425:109:255
1009	149415	.	A	G	119.77	PASS	.	GT:AD:DP:GQ:PL:PS:PQ:JQ	1|0:36,7:43:99:148,0,1355:144425:112:255
1009	149569	.	T	C	808.77	PASS	.	GT:AD:DP:GQ:PL:PS:PQ:JQ	0|1:21,25:46:99:837,0,652:144425:128:255
1009	149880	.	A	G	46.77	PASS	.	GT:AD:DP:GQ:PL:PS:PQ:JQ	0|1:17,3:20:75:75,0,705:144425:71:255
1009	150036	.	G	C	676.77	PASS	.	GT:AD:DP:GQ:PL:PS:PQ:JQ	0|1:0,17:17:51:705,51,0:144425:25:25
1009	150114	.	A	C	688.77	PASS	.	GT:AD:DP:GQ:PL:PS:PQ:JQ	0|1:26,19:45:99:717,0,1060:144425:146:255
1009	150131	.	A	G	720.77	PASS	.	GT:AD:DP:GQ:PL:PS:PQ:JQ	0|1:30,20:50:99:749,0,1194:144425:167:255
1009	150208	.	C	T	1290.77	PASS	.	GT:AD:DP:GQ:PL:PS:PQ:JQ	0|1:35,33:68:99:1319,0,1409:144425:186:255
1009	150226	.	T	C	1378.77	PASS	.	GT:AD:DP:GQ:PL:PS:PQ:JQ	0|1:34,37:71:99:1407,0,1316:144425:194:255
1009	150253	.	A	G	1342.77	PASS	.	GT:AD:DP:GQ:PL:PS:PQ:JQ	0|1:39,36:75:99:1371,0,2084:144425:200:255
1009	150261	.	C	T	1417.77	PASS	.	GT:AD:DP:GQ:PL:PS:PQ:JQ	0|1:42,37:79:99:1446,0,2142:144425:209:255
1009	150573	.	A	C	1301.77	PASS	.	GT:AD:DP:GQ:PL:PS:PQ:JQ	0|1:42,35:77:99:1330,0,2046:144425:236:255
1009	150611	.	T	A	1195.77	PASS	.	GT:AD:DP:GQ:PL:PS:PQ:JQ	0|1:41,32:73:99:1224,0,1865:144425:205:255
1009	150709	.	A	G	1064.77	PASS	.	GT:AD:DP:GQ:PL:PS:PQ:JQ	0|1:42,32:74:99:1093,0,1516:144425:197:255
1009	150897	.	G	A	1399.77	PASS	.	GT:AD:DP:GQ:PL:PS:PQ:JQ	0|1:42,37:79:99:1428,0,1609:144425:186:255
1009	150903	.	G	T	1404.77	PASS	.	GT:AD:DP:GQ:PL:PS:PQ:JQ	0|1:40,36:76:99:1433,0,1550:144425:188:255
1009	150959	.	A	C	1286.77	PASS	.	GT:AD:DP:GQ:PL:PS:PQ:JQ	0|1:31,35:66:99:1315,0,1194:144425:180:255
1009	150971	.	G	A	1120.77	PASS	.	GT:AD:DP:GQ:PL:PS:PQ:JQ	0|1:30,30:60:99:1149,0,1169:144425:164:255
1009	151029	.	T	G	1155.77	PASS	.	GT:AD:DP:GQ:PL:PS:PQ:JQ	0|1:27,33:60:99:1184,0,992:144425:189:255
1009	151144	.	C	T	873.77	PASS	.	GT:AD:DP:GQ:PL:PS:PQ:JQ	0|1:33,22:55:99:902,0,1809:144425:170:255
1009	151154	.	A	G	834.77	PASS	.	GT:AD:DP:GQ:PL:PS:PQ:JQ	0|1:34,23:57:99:863,0,1655:144425:182:255
1009	151380	.	G	A	106.77	PASS	.	GT:AD:DP:GQ:PL:PS:PQ:JQ	0/1:77,14:91:99:135,0,2364:144425:22:255
1009	151557	.	A	C	705.77	PASS	.	GT:AD:DP:GQ:PL:PS:PQ:JQ	0|1:28,21:49:99:734,0,1015:144425:179:255
1009	151778	.	A	T	1061.77	PASS	.	GT:AD:DP:GQ:PL:PS:PQ:JQ	0|1:26,29:55:99:1090,0,919:144425:140:255
1009	151893	.	A	T	925.77	PASS	.	GT:AD:DP:GQ:PL:PS:PQ:JQ	0|1:32,25:57:99:954,0,2074:144425:158:255
1009	151974	.	A	C	656.77	PASS	.	GT:AD:DP:GQ:PL:PS:PQ:JQ	0|1:26,19:45:99:685,0,2837:144425:111:255
1009	151975	.	C	A	656.77	PASS	.	GT:AD:DP:GQ:PL:PS:PQ:JQ	0|1:28,19:47:99:685,0,2837:144425:110:255
1009	151979	.	A	G	659.77	PASS	.	GT:AD:DP:GQ:PL:PS:PQ:JQ	0|1:28,17:45:99:688,0,2799:144425:110:255
1009	151988	.	C	A	634.77	PASS	.	GT:AD:DP:GQ:PL:PS:PQ:JQ	0|1:26,18:44:99:663,0,2799:144425:112:255
1009	152026	.	T	C	900.77	PASS	.	GT:AD:DP:GQ:PL:PS:PQ:JQ	0|1:23,24:47:99:929,0,2371:144425:150:255
1009	152033	.	C	T	907.77	PASS	.	GT:AD:DP:GQ:PL:PS:PQ:JQ	0|1:23,24:47:99:936,0,2385:144425:156:255
1009	152061	.	C	T	748.77	PASS	.	GT:AD:DP:GQ:PL:PS:PQ:JQ	0|1:19,20:39:99:777,0,1972:144425:135:255
1009	152077	.	C	T	951.77	PASS	.	GT:AD:DP:GQ:PL:PS:PQ:JQ	0|1:21,24:45:99:980,0,1929:144425:155:255
1009	152109	.	T	G	1081.77	PASS	.	GT:AD:DP:GQ:PL:PS:PQ:JQ	0|1:19,28:47:99:1110,0,872:144425:170:255
1009	152250	.	T	C	838.77	PASS	.	GT:AD:DP:GQ:PL:PS:PQ:JQ	0|1:17,22:39:99:867,0,2042:144425:123:255
1009	152251	.	A	T	841.77	PASS	.	GT:AD:DP:GQ:PL:PS:PQ:JQ	0|1:18,22:40:99:870,0,1990:144425:125:255
1009	152313	.	A	C	719.77	PASS	.	GT:AD:DP:GQ:PL:PS:PQ:JQ	0|1:23,20:43:99:748,0,2080:144425:138:255
1009	152337	.	C	T	801.77	PASS	.	GT:AD:DP:GQ:PL:PS:PQ:JQ	0|1:31,21:52:99:830,0,4512:144425:170:255
1009	152427	.	T	C	888.77	PASS	.	GT:AD:DP:GQ:PL:PS:PQ:JQ	0|1:30,24:54:99:917,0,4986:144425:150:255
1009	152445	.	C	G	834.77	PASS	.	GT:AD:DP:GQ:PL:PS:PQ:JQ	0|1:34,20:54:99:863,0,5117:144425:129:255
1009	152456	.	C	T	933.77	PASS	.	GT:AD:DP:GQ:PL:PS:PQ:JQ	0|1:28,23:51:99:962,0,4019:144425:149:255
1009	152463	.	T	C	896.77	PASS	.	GT:AD:DP:GQ:PL:PS:PQ:JQ	0|1:25,24:49:99:925,0,2446:144425:144:255
1009	152478	.	T	A	806.77	PASS	.	GT:AD:DP:GQ:PL:PS:PQ:JQ	0|1:27,22:49:99:835,0,2266:144425:144:255
1009	152482	.	T	C	755.77	PASS	.	GT:AD:DP:GQ:PL:PS:PQ:JQ	0|1:28,21:49:99:784,0,2395:144425:149:255
1009	152498	.	C	T	756.77	PASS	.	GT:AD:DP:GQ:PL:PS:PQ:JQ	0|1:28,21:49:99:785,0,1335:144425:147:255
1009	152671	.	A	G	963.77	PASS	.	GT:AD:DP:GQ:PL:PS:PQ:JQ	0|1:49,29:78:99:992,0,1841:144425:215:255
1009	153008	.	G	A	1128.77	PASS	.	GT:AD:DP:GQ:PL:PS:PQ:JQ	0|1:34,30:64:99:1157,0,5025:144425:212:255
1009	153030	.	G	T	1035.77	PASS	.	GT:AD:DP:GQ:PL:PS:PQ:JQ	0|1:37,27:64:99:1064,0,5201:144425:209:255
1009	153054	.	G	A	970.77	PASS	.	GT:AD:DP:GQ:PL:PS:PQ:JQ	0|1:37,26:63:99:999,0,4825:144425:198:255
1009	153134	.	C	T	1053.77	PASS	.	GT:AD:DP:GQ:PL:PS:PQ:JQ	0|1:31,28:59:99:1082,0,1783:144425:185:255
1009	153137	.	A	T	1092.77	PASS	.	GT:AD:DP:GQ:PL:PS:PQ:JQ	0|1:30,28:58:99:1121,0,1780:144425:182:255
1009	153143	.	G	C	1095.77	PASS	.	GT:AD:DP:GQ:PL:PS:PQ:JQ	0|1:30,29:59:99:1124,0,1741:144425:191:255
1009	153176	.	C	G	1152.77	PASS	.	GT:AD:DP:GQ:PL:PS:PQ:JQ	0|1:24,30:54:99:1181,0,1528:144425:176:255
1009	153215	.	C	A	1160.77	PASS	.	GT:AD:DP:GQ:PL:PS:PQ:JQ	0|1:18,30:48:99:1189,0,864:144425:167:255
1009	153235	.	A	G	1137.77	PASS	.	GT:AD:DP:GQ:PL:PS:PQ:JQ	0|1:16,29:45:99:1166,0,781:144425:153:255
1009	153372	.	A	T	786.77	PASS	.	GT:AD:DP:GQ:PL:PS:PQ:JQ	0|1:20,22:42:99:815,0,725:144425:119:255
1009	153703	.	G	T	643.77	PASS	.	GT:AD:DP:GQ:PL:PS:PQ:JQ	0|1:27,17:44:99:672,0,2077:144425:143:255
1009	153706	.	C	T	676.77	PASS	.	GT:AD:DP:GQ:PL:PS:PQ:JQ	0|1:27,18:45:99:705,0,2109:144425:147:255
1009	153707	.	T	G	676.77	PASS	.	GT:AD:DP:GQ:PL:PS:PQ:JQ	0|1:27,19:46:99:705,0,2109:144425:149:255
1009	154196	.	G	T	2926.77	PASS	.	GT:AD:DP:GQ:PL:PS:PQ:JQ	0|1:69,75:144:99:2955,0,3594:144425:255:255
1009	154297	.	G	A	169.77	PASS	.	GT:AD:DP:GQ:PL:PS:PQ:JQ	1|0:31,7:38:99:198,0,1441:144425:25:25
1009	154408	.	G	C	827.77	PASS	.	GT:AD:DP:GQ:PL:PS:PQ:JQ	0|1:43,26:69:99:856,0,1508:144425:195:255
1009	154948	.	T	A	722.77	PASS	.	GT:AD:DP:GQ:PL:PS:PQ:JQ	0|1:31,21:52:99:751,0,1164:144425:93:255
1009	154978	.	T	G	623.77	PASS	.	GT:AD:DP:GQ:PL:PS:PQ:JQ	0|1:15,18:33:99:652,0,458:144425:123:255
1009	155254	.	G	A	512.77	PASS	.	GT:AD:DP:GQ:PL:PS:PQ:JQ	0|1:18,16:34:99:541,0,637:144425:156:255
1009	155534	.	C	T	784.77	PASS	.	GT:AD:DP:GQ:PL:PS:PQ:JQ	0|1:23,21:44:99:813,0,1133:144425:134:255
1009	155541	.	A	C	822.77	PASS	.	GT:AD:DP:GQ:PL:PS:PQ:JQ	0|1:21,21:42:99:851,0,1130:144425:125:255
1009	155640	.	A	T	616.77	PASS	.	GT:AD:DP:GQ:PL:PS:PQ:JQ	0|1:21,19:40:99:645,0,750:144425:134:255
1009	155729	.	T	G	754.77	PASS	.	GT:AD:DP:GQ:PL:PS:PQ:JQ	0|1:21,25:46:99:783,0,754:144425:151:255
1009	155863	.	C	T	649.77	PASS	.	GT:AD:DP:GQ:PL:PS:PQ:JQ	0|1:37,20:57:99:678,0,1397:144425:160:255
1009	155998	.	C	T	1031.77	PASS	.	GT:AD:DP:GQ:PL:PS:PQ:JQ	0|1:29,31:60:99:1060,0,977:144425:156:255
1009	156148	.	C	T	927.77	PASS	.	GT:AD:DP:GQ:PL:PS:PQ:JQ	0|1:25,25:50:99:956,0,1390:144425:160:255
1009	156153	.	T	G	895.77	PASS	.	GT:AD:DP:GQ:PL:PS:PQ:JQ	0|1:22,23:45:99:924,0,1393:144425:158:255
1009	156323	.	G	T	812.77	PASS	.	GT:AD:DP:GQ:PL:PS:PQ:JQ	0|1:23,23:46:99:841,0,834:144425:126:255
1009	156405	.	T	A	678.77	PASS	.	GT:AD:DP:GQ:PL:PS:PQ:JQ	0|1:20,19:39:99:707,0,758:144425:134:255
1009	156437	.	C	T	649.77	PASS	.	GT:AD:DP:GQ:PL:PS:PQ:JQ	0|1:28,19:47:99:678,0,1201:144425:138:255
1009	156575	.	C	T	832.77	PASS	.	GT:AD:DP:GQ:PL:PS:PQ:JQ	0|1:32,23:55:99:861,0,1762:144425:158:255
1009	156576	.	A	G	832.77	PASS	.	GT:AD:DP:GQ:PL:PS:PQ:JQ	0|1:32,23:55:99:861,0,1762:144425:157:255
1009	156723	.	T	A	592.77	PASS	.	GT:AD:DP:GQ:PL:PS:PQ:JQ	0|1:37,19:56:99:621,0,1422:144425:185:255
1009	156862	.	G	A	775.77	PASS	.	GT:AD:DP:GQ:PL:PS:PQ:JQ	0|1:43,27:70:99:804,0,1630:144425:200:255
1009	156960	.	G	C	895.77	PASS	.	GT:AD:DP:GQ:PL:PS:PQ:JQ	0|1:40,29:69:99:924,0,1421:144425:203:255
1009	156986	.	A	G	867.77	PASS	.	GT:AD:DP:GQ:PL:PS:PQ:JQ	0|1:38,28:66:99:896,0,1383:144425:206:255
1009	157024	.	C	T	1283.77	PASS	.	GT:AD:DP:GQ:PL:PS:PQ:JQ	0|1:47,35:82:99:1312,0,2599:144425:240:255
1009	157042	.	G	A	1245.77	PASS	.	GT:AD:DP:GQ:PL:PS:PQ:JQ	0|1:47,32:79:99:1274,0,2578:144425:237:255
1009	157120	.	A	G	906.77	PASS	.	GT:AD:DP:GQ:PL:PS:PQ:JQ	0|1:35,26:61:99:935,0,1334:144425:180:255
1009	157221	.	G	T	875.77	PASS	.	GT:AD:DP:GQ:PL:PS:PQ:JQ	0|1:37,25:62:99:904,0,1312:144425:108:255
1009	157247	.	G	C	911.77	PASS	.	GT:AD:DP:GQ:PL:PS:PQ:JQ	0|1:42,28:70:99:940,0,1506:144425:209:255
1009	157598	.	C	T	1882.77	PASS	.	GT:AD:DP:GQ:PL:PS:PQ:JQ	0|1:46,48:94:99:1911,0,3545:144425:255:255
1009	157609	.	A	G	1751.77	PASS	.	GT:AD:DP:GQ:PL:PS:PQ:JQ	0|1:46,46:92:99:1780,0,3625:144425:255:255
1009	158099	.	C	T	736.77	PASS	.	GT:AD:DP:GQ:PL:PS:PQ:JQ	0|1:45,24:69:99:765,0,1590:144425:194:255
1009	159161	.	C	T	715.77	PASS	.	GT:AD:DP:GQ:PL:PS:PQ:JQ	0|1:42,24:66:99:744,0,1581:144425:212:255
1009	159562	.	T	C	632.77	PASS	.	GT:AD:DP:GQ:PL:PS:PQ:JQ	0|1:37,19:56:99:661,0,1482:144425:196:255
1009	159581	.	T	C	731.77	PASS	.	GT:AD:DP:GQ:PL:PS:PQ:JQ	0|1:40,22:62:99:760,0,1558:144425:214:255
1009	159868	.	G	T	806.77	PASS	.	GT:AD:DP:GQ:PL:PS:PQ:JQ	0|1:30,23:53:99:835,0,1148:144425:188:255
1009	159869	.	A	C	806.77	PASS	.	GT:AD:DP:GQ:PL:PS:PQ:JQ	0|1:30,22:52:99:835,0,1148:144425:188:255
1009	159928	.	C	T	713.77	PASS	.	GT:AD:DP:GQ:PL:PS:PQ:JQ	0|1:35,24:59:99:742,0,1287:144425:209:255
1009	160427	.	C	T	855.77	PASS	.	GT:AD:DP:GQ:PL:PS:PQ:JQ	0|1:22,26:48:99:884,0,798:144425:156:255
1009	160568	.	T	C	690.77	PASS	.	GT:AD:DP:GQ:PL:PS:PQ:JQ	0|1:33,21:54:99:719,0,1208:144425:182:255
1009	160669	.	A	G	524.77	PASS	.	GT:AD:DP:GQ:PL:PS:PQ:JQ	0|1:35,16:51:99:553,0,1315:144425:167:255
1009	160988	.	G	A	887.77	PASS	.	GT:AD:DP:GQ:PL:PS:PQ:JQ	0|1:33,24:57:99:916,0,2467:144425:130:255
1009	161013	.	A	T	913.77	PASS	.	GT:AD:DP:GQ:PL:PS:PQ:JQ	0|1:30,26:56:99:942,0,2358:144425:171:255
1009	161347	.	G	A	823.77	PASS	.	GT:AD:DP:GQ:PL:PS:PQ:JQ	0|1:26,23:49:99:852,0,873:144425:149:255
1009	161814	.	A	G	607.77	PASS	.	GT:AD:DP:GQ:PL:PS:PQ:JQ	0|1:24,16:40:99:636,0,992:144425:140:255
1009	161840	.	A	C	593.77	PASS	.	GT:AD:DP:GQ:PL:PS:PQ:JQ	0|1:22,15:37:99:622,0,873:144425:141:255
1009	161853	.	T	C	638.77	PASS	.	GT:AD:DP:GQ:PL:PS:PQ:JQ	0|1:21,18:39:99:667,0,828:144425:143:255
1009	161889	.	G	T	671.77	PASS	.	GT:AD:DP:GQ:PL:PS:PQ:JQ	0|1:28,19:47:99:700,0,967:144425:173:255
1009	161938	.	T	C	522.77	PASS	.	GT:AD:DP:GQ:PL:PS:PQ:JQ	0|1:28,17:45:99:551,0,1027:144425:161:255
1009	161992	.	G	T	502.77	PASS	.	GT:AD:DP:GQ:PL:PS:PQ:JQ	0|1:31,15:46:99:531,0,1341:144425:191:255
1009	161993	.	T	A	502.77	PASS	.	GT:AD:DP:GQ:PL:PS:PQ:JQ	0|1:31,15:46:99:531,0,1341:144425:188:255
1009	161995	.	G	A	502.77	PASS	.	GT:AD:DP:GQ:PL:PS:PQ:JQ	0|1:33,15:48:99:531,0,1341:144425:194:255
1009	162007	.	G	A	589.77	PASS	.	GT:AD:DP:GQ:PL:PS:PQ:JQ	0|1:32,17:49:99:618,0,1293:144425:194:255
1009	162009	.	A	G	589.77	PASS	.	GT:AD:DP:GQ:PL:PS:PQ:JQ	0|1:32,17:49:99:618,0,1293:144425:194:255
1009	162037	.	A	C	514.77	PASS	.	GT:AD:DP:GQ:PL:PS:PQ:JQ	0|1:27,14:41:99:543,0,1173:144425:161:255
1009	162068	.	C	T	590.77	PASS	.	GT:AD:DP:GQ:PL:PS:PQ:JQ	0|1:27,18:45:99:619,0,1069:144425:167:255
1009	162074	.	T	C	590.77	PASS	.	GT:AD:DP:GQ:PL:PS:PQ:JQ	0|1:27,18:45:99:619,0,1069:144425:169:255
1009	162111	.	C	T	527.77	PASS	.	GT:AD:DP:GQ:PL:PS:PQ:JQ	0|1:25,15:40:99:556,0,994:144425:171:255
1009	162112	.	G	T	527.77	PASS	.	GT:AD:DP:GQ:PL:PS:PQ:JQ	0|1:25,15:40:99:556,0,994:144425:165:255
1009	162133	.	C	T	568.77	PASS	.	GT:AD:DP:GQ:PL:PS:PQ:JQ	0|1:25,16:41:99:597,0,980:144425:165:255
1009	162161	.	G	C	507.77	PASS	.	GT:AD:DP:GQ:PL:PS:PQ:JQ	0|1:22,16:38:99:536,0,774:144425:150:255
1009	162202	.	T	C	541.77	PASS	.	GT:AD:DP:GQ:PL:PS:PQ:JQ	0|1:20,15:35:99:570,0,1249:144425:103:255
1009	162206	.	C	G	541.77	PASS	.	GT:AD:DP:GQ:PL:PS:PQ:JQ	0|1:19,15:34:99:570,0,1249:144425:130:255
1009	162464	.	A	G	615.77	PASS	.	GT:AD:DP:GQ:PL:PS:PQ:JQ	0|1:34,19:53:99:644,0,1126:144425:178:255
1009	162569	.	G	A	805.77	PASS	.	GT:AD:DP:GQ:PL:PS:PQ:JQ	0|1:28,25:53:99:834,0,1016:144425:141:255
1009	162717	.	G	A	928.77	PASS	.	GT:AD:DP:GQ:PL:PS:PQ:JQ	0|1:30,26:56:99:957,0,1084:144425:185:255
1009	162810	.	C	T	1141.77	PASS	.	GT:AD:DP:GQ:PL:PS:PQ:JQ	0|1:35,31:66:99:1170,0,2346:144425:212:255
1009	162811	.	A	C	1141.77	PASS	.	GT:AD:DP:GQ:PL:PS:PQ:JQ	0|1:35,31:66:99:1170,0,2346:144425:211:255
1009	163077	.	T	C	1097.77	PASS	.	GT:AD:DP:GQ:PL:PS:PQ:JQ	0|1:28,33:61:99:1126,0,873:144425:164:255
1009	163127	.	C	A	1035.77	PASS	.	GT:AD:DP:GQ:PL:PS:PQ:JQ	0|1:27,30:57:99:1064,0,998:144425:162:255
1009	163387	.	A	C	568.77	PASS	.	GT:AD:DP:GQ:PL:PS:PQ:JQ	0|1:24,16:40:99:597,0,1461:144425:141:255
1009	163593	.	A	C	836.77	PASS	.	GT:AD:DP:GQ:PL:PS:PQ:JQ	0|1:25,22:47:99:865,0,2288:144425:160:255
1009	163647	.	T	C	571.77	PASS	.	GT:AD:DP:GQ:PL:PS:PQ:JQ	0|1:24,16:40:99:600,0,2034:144425:137:255
1009	163680	.	T	C	607.77	PASS	.	GT:AD:DP:GQ:PL:PS:PQ:JQ	0|1:21,18:39:99:636,0,1471:144425:123:255
1009	163780	.	T	C	628.77	PASS	.	GT:AD:DP:GQ:PL:PS:PQ:JQ	0|1:26,18:44:99:657,0,1697:144425:155:255
1009	163791	.	C	T	685.77	PASS	.	GT:AD:DP:GQ:PL:PS:PQ:JQ	0|1:28,19:47:99:714,0,1881:144425:159:255
1009	163795	.	A	G	640.77	PASS	.	GT:AD:DP:GQ:PL:PS:PQ:JQ	0|1:29,18:47:99:669,0,1927:144425:158:255
1009	163825	.	C	G	635.77	PASS	.	GT:AD:DP:GQ:PL:PS:PQ:JQ	0|1:29,19:48:99:664,0,1690:144425:158:255
1009	164093	.	C	T	765.77	PASS	.	GT:AD:DP:GQ:PL:PS:PQ:JQ	0|1:29,20:49:99:794,0,1154:144425:150:255
1009	164107	.	T	A	784.77	PASS	.	GT:AD:DP:GQ:PL:PS:PQ:JQ	0|1:30,22:52:99:813,0,1173:144425:159:255
1009	164200	.	A	G	647.77	PASS	.	GT:AD:DP:GQ:PL:PS:PQ:JQ	0|1:25,19:44:99:676,0,796:144425:162:255
1009	164233	.	C	A	662.77	PASS	.	GT:AD:DP:GQ:PL:PS:PQ:JQ	0|1:20,18:38:99:691,0,781:144425:138:255
1009	164381	.	A	C	668.77	PASS	.	GT:AD:DP:GQ:PL:PS:PQ:JQ	0|1:18,19:37:99:697,0,679:144425:146:255
1009	164656	.	G	A	963.77	PASS	.	GT:AD:DP:GQ:PL:PS:PQ:JQ	0|1:33,26:59:99:992,0,7320:144425:148:255
1009	164662	.	T	C	999.77	PASS	.	GT:AD:DP:GQ:PL:PS:PQ:JQ	0|1:35,27:62:99:1028,0,7952:144425:200:255
1009	164678	.	G	A	1038.77	PASS	.	GT:AD:DP:GQ:PL:PS:PQ:JQ	0|1:35,26:61:99:1067,0,8597:144425:204:255
1009	164696	.	C	T	1071.77	PASS	.	GT:AD:DP:GQ:PL:PS:PQ:JQ	0|1:38,28:66:99:1100,0,9862:144425:213:255
1009	164718	.	T	C	1311.77	PASS	.	GT:AD:DP:GQ:PL:PS:PQ:JQ	0|1:39,33:72:99:1340,0,11629:144425:225:255
1009	164731	.	G	A	1500.77	PASS	.	GT:AD:DP:GQ:PL:PS:PQ:JQ	0|1:36,38:74:99:1529,0,10208:144425:225:255
1009	164761	.	T	C	1383.77	PASS	.	GT:AD:DP:GQ:PL:PS:PQ:JQ	0|1:33,36:69:99:1412,0,9678:144425:227:255
1009	164774	.	C	G	1173.77	PASS	.	GT:AD:DP:GQ:PL:PS:PQ:JQ	0|1:32,31:63:99:1202,0,9508:144425:210:255
1009	164799	.	A	G	1140.77	PASS	.	GT:AD:DP:GQ:PL:PS:PQ:JQ	0|1:30,27:57:99:1169,0,8429:144425:190:255
1009	164841	.	A	G	1146.77	PASS	.	GT:AD:DP:GQ:PL:PS:PQ:JQ	0|1:26,29:55:99:1175,0,7172:144425:191:255
1009	164877	.	T	C	987.77	PASS	.	GT:AD:DP:GQ:PL:PS:PQ:JQ	0|1:25,26:51:99:1016,0,4592:144425:176:255
1009	168023	.	T	C	343.77	PASS	.	GT:AD:DP:GQ:PL:PS:PQ:JQ	0|1:2,9:11:99:372,0,100:144425:65:255
1009	168047	.	A	T	340.77	PASS	.	GT:AD:DP:GQ:PL:PS:PQ:JQ	0|1:3,9:12:99:369,0,138:144425:69:255
1009	168231	.	T	C	74.77	PASS	.	GT:AD:DP:GQ:PL:PS:PQ:JQ	0|1:23,5:28:99:103,0,796:144425:62:255
1009	168670	.	C	T	1110.77	PASS	.	GT:AD:DP:GQ:PL:PS:PQ:JQ	0|1:24,27:51:99:1139,0,920:144425:179:255
1009	168692	.	G	T	1200.77	PASS	.	GT:AD:DP:GQ:PL:PS:PQ:JQ	0|1:24,30:54:99:1229,0,914:144425:182:255
1009	168697	.	G	C	1278.77	PASS	.	GT:AD:DP:GQ:PL:PS:PQ:JQ	0|1:25,31:56:99:1307,0,992:144425:186:255
1009	168742	.	A	C	1258.77	PASS	.	GT:AD:DP:GQ:PL:PS:PQ:JQ	0|1:16,31:47:99:1287,0,576:144425:170:255
1009	168755	.	T	A	1293.77	PASS	.	GT:AD:DP:GQ:PL:PS:PQ:JQ	0|1:17,32:49:99:1322,0,614:144425:173:255
1009	168831	.	C	T	657.77	PASS	.	GT:AD:DP:GQ:PL:PS:PQ:JQ	0|1:31,19:50:99:686,0,1245:144425:173:255
1009	168841	.	C	A	630.77	PASS	.	GT:AD:DP:GQ:PL:PS:PQ:JQ	0|1:32,16:48:99:659,0,1289:144425:167:255
1009	168864	.	G	A	496.77	PASS	.	GT:AD:DP:GQ:PL:PS:PQ:JQ	0|1:34,14:48:99:525,0,1347:144425:175:255
1009	168935	.	G	A	323.77	PASS	.	GT:AD:DP:GQ:PL:PS:PQ:JQ	0|1:30,11:41:99:352,0,1195:144425:146:255
1009	168963	.	T	G	454.77	PASS	.	GT:AD:DP:GQ:PL:PS:PQ:JQ	0|1:34,14:48:99:483,0,2044:144425:176:255
1009	169060	.	A	T	776.77	PASS	.	GT:AD:DP:GQ:PL:PS:PQ:JQ	0|1:30,20:50:99:805,0,1406:144425:200:255
1009	169079	.	A	T	877.77	PASS	.	GT:AD:DP:GQ:PL:PS:PQ:JQ	0|1:25,23:48:99:906,0,1323:144425:188:255
1009	169158	.	T	G	905.77	PASS	.	GT:AD:DP:GQ:PL:PS:PQ:JQ	0|1:34,30:64:99:934,0,1149:144425:224:255
1009	169206	.	C	A	661.77	PASS	.	GT:AD:DP:GQ:PL:PS:PQ:JQ	0|1:29,21:50:99:690,0,1046:144425:209:255
1009	169234	.	T	A	881.77	PASS	.	GT:AD:DP:GQ:PL:PS:PQ:JQ	0|1:32,25:57:99:910,0,1486:144425:194:255
1009	169243	.	T	C	1092.77	PASS	.	GT:AD:DP:GQ:PL:PS:PQ:JQ	0|1:29,30:59:99:1121,0,1053:144425:161:255
1009	169282	.	C	T	1397.77	PASS	.	GT:AD:DP:GQ:PL:PS:PQ:JQ	0|1:35,37:72:99:1426,0,1438:144425:238:255
1009	169286	.	T	C	1418.77	PASS	.	GT:AD:DP:GQ:PL:PS:PQ:JQ	0|1:32,38:70:99:1447,0,1397:144425:219:255
1009	169458	.	T	G	1201.77	PASS	.	GT:AD:DP:GQ:PL:PS:PQ:JQ	0|1:29,31:60:99:1230,0,1523:144425:206:255
1009	169463	.	C	T	1285.77	PASS	.	GT:AD:DP:GQ:PL:PS:PQ:JQ	0|1:29,32:61:99:1314,0,1627:144425:211:255
1009	169483	.	C	T	1414.77	PASS	.	GT:AD:DP:GQ:PL:PS:PQ:JQ	0|1:33,38:71:99:1443,0,1772:144425:236:255
1009	169564	.	C	G	865.77	PASS	.	GT:AD:DP:GQ:PL:PS:PQ:JQ	0|1:31,27:58:99:894,0,1163:144425:189:255
1009	169669	.	T	A	199.77	PASS	.	GT:AD:DP:GQ:PL:PS:PQ:JQ	0|1:21,7:28:99:228,0,1059:144425:104:255
1009	169687	.	G	A	176.77	PASS	.	GT:AD:DP:GQ:PL:PS:PQ:JQ	0|1:29,8:37:99:205,0,916:144425:85:255
1009	169898	.	T	C	308.77	PASS	.	GT:AD:DP:GQ:PL:PS:PQ:JQ	0|1:18,10:28:99:337,0,1393:144425:128:255
1009	170050	.	T	A	624.77	PASS	.	GT:AD:DP:GQ:PL:PS:PQ:JQ	0|1:22,18:40:99:653,0,783:144425:170:255
1009	170218	.	A	G	900.77	PASS	.	GT:AD:DP:GQ:PL:PS:PQ:JQ	0|1:26,24:50:99:929,0,1011:144425:200:255
1009	170343	.	G	A	607.77	PASS	.	GT:AD:DP:GQ:PL:PS:PQ:JQ	0|1:26,17:43:99:636,0,1041:144425:169:255
1009	170767	.	G	A	726.77	PASS	.	GT:AD:DP:GQ:PL:PS:PQ:JQ	0|1:28,20:48:99:755,0,2529:144425:167:255
1009	170806	.	C	G	720.77	PASS	.	GT:AD:DP:GQ:PL:PS:PQ:JQ	0|1:28,20:48:99:749,0,1193:144425:161:255
1009	170818	.	T	A	885.77	PASS	.	GT:AD:DP:GQ:PL:PS:PQ:JQ	0|1:31,23:54:99:914,0,1230:144425:171:255
1009	170892	.	T	A	972.77	PASS	.	GT:AD:DP:GQ:PL:PS:PQ:JQ	0|1:26,27:53:99:1001,0,1085:144425:194:255
1009	170920	.	A	G	952.77	PASS	.	GT:AD:DP:GQ:PL:PS:PQ:JQ	0|1:30,26:56:99:981,0,1175:144425:216:255
1009	170931	.	T	G	1140.77	PASS	.	GT:AD:DP:GQ:PL:PS:PQ:JQ	0|1:30,30:60:99:1169,0,1170:144425:233:255
1009	170938	.	T	A	1126.77	PASS	.	GT:AD:DP:GQ:PL:PS:PQ:JQ	0|1:27,28:55:99:1155,0,1086:144425:222:255
1009	171082	.	G	A	1161.77	PASS	.	GT:AD:DP:GQ:PL:PS:PQ:JQ	0|1:29,36:65:99:1190,0,1016:144425:209:255
1009	171146	.	T	C	1440.77	PASS	.	GT:AD:DP:GQ:PL:PS:PQ:JQ	0|1:28,37:65:99:1469,0,1058:144425:221:255
1009	171157	.	C	T	1485.77	PASS	.	GT:AD:DP:GQ:PL:PS:PQ:JQ	0|1:26,37:63:99:1514,0,957:144425:212:255
1009	171189	.	T	G	1149.77	PASS	.	GT:AD:DP:GQ:PL:PS:PQ:JQ	0|1:26,30:56:99:1178,0,1057:144425:197:255
1009	171268	.	T	A	1692.77	PASS	.	GT:AD:DP:GQ:PL:PS:PQ:JQ	0|1:29,42:71:99:1721,0,1080:144425:227:255
1009	171275	.	T	A	1781.77	PASS	.	GT:AD:DP:GQ:PL:PS:PQ:JQ	0|1:29,44:73:99:1810,0,1071:144425:237:255
1009	171304	.	G	T	1647.77	PASS	.	GT:AD:DP:GQ:PL:PS:PQ:JQ	0|1:28,42:70:99:1676,0,967:144425:227:255
1009	171328	.	T	C	1674.77	PASS	.	GT:AD:DP:GQ:PL:PS:PQ:JQ	0|1:34,40:74:99:1703,0,1298:144425:209:255
1009	171337	.	A	G	1608.77	PASS	.	GT:AD:DP:GQ:PL:PS:PQ:JQ	0|1:40,41:81:99:1637,0,1613:144425:246:255
1009	171338	.	T	C	1608.77	PASS	.	GT:AD:DP:GQ:PL:PS:PQ:JQ	0|1:39,41:80:99:1637,0,1613:144425:246:255
1009	171412	.	G	T	1067.77	PASS	.	GT:AD:DP:GQ:PL:PS:PQ:JQ	0|1:38,28:66:99:1096,0,1592:144425:219:255
1009	171420	.	A	T	978.77	PASS	.	GT:AD:DP:GQ:PL:PS:PQ:JQ	0|1:41,27:68:99:1007,0,1682:144425:222:255
1009	171430	.	G	A	1020.77	PASS	.	GT:AD:DP:GQ:PL:PS:PQ:JQ	0|1:42,28:70:99:1049,0,1679:144425:228:255
1009	171513	.	G	C	1372.77	PASS	.	GT:AD:DP:GQ:PL:PS:PQ:JQ	0|1:34,36:70:99:1401,0,1281:144425:237:255
1009	171523	.	C	T	1194.77	PASS	.	GT:AD:DP:GQ:PL:PS:PQ:JQ	0|1:40,31:71:99:1223,0,1551:144425:241:255
1009	171528	.	A	T	1233.77	PASS	.	GT:AD:DP:GQ:PL:PS:PQ:JQ	0|1:40,32:72:99:1262,0,1544:144425:242:255
1009	171620	.	G	T	778.77	PASS	.	GT:AD:DP:GQ:PL:PS:PQ:JQ	0|1:50,26:76:99:807,0,1892:144425:228:255
1009	171674	.	A	T	1063.77	PASS	.	GT:AD:DP:GQ:PL:PS:PQ:JQ	0|1:41,29:70:99:1092,0,2068:144425:218:255
1009	171681	.	C	T	1123.77	PASS	.	GT:AD:DP:GQ:PL:PS:PQ:JQ	0|1:43,31:74:99:1152,0,2119:144425:233:255
1009	171721	.	G	A	986.77	PASS	.	GT:AD:DP:GQ:PL:PS:PQ:JQ	0|1:50,32:82:99:1015,0,1823:144425:254:255
1009	171856	.	A	G	590.77	PASS	.	GT:AD:DP:GQ:PL:PS:PQ:JQ	0|1:28,19:47:99:619,0,900:144425:193:255
1009	171889	.	T	G	509.77	PASS	.	GT:AD:DP:GQ:PL:PS:PQ:JQ	0|1:26,15:41:99:538,0,1191:144425:165:255
1009	171911	.	A	C	617.77	PASS	.	GT:AD:DP:GQ:PL:PS:PQ:JQ	0|1:25,18:43:99:646,0,1179:144425:133:255
1009	172097	.	T	C	385.77	PASS	.	GT:AD:DP:GQ:PL:PS:PQ:JQ	0|1:25,12:37:99:414,0,955:144425:161:255
1009	172128	.	G	A	394.77	PASS	.	GT:AD:DP:GQ:PL:PS:PQ:JQ	0|1:26,12:38:99:423,0,1387:144425:147:255
1009	172130	.	C	G	394.77	PASS	.	GT:AD:DP:GQ:PL:PS:PQ:JQ	0|1:27,12:39:99:423,0,1387:144425:150:255
1009	172136	.	G	A	391.77	PASS	.	GT:AD:DP:GQ:PL:PS:PQ:JQ	0|1:28,12:40:99:420,0,1429:144425:155:255
1009	172145	.	G	T	421.77	PASS	.	GT:AD:DP:GQ:PL:PS:PQ:JQ	0|1:30,13:43:99:450,0,1591:144425:161:255
1009	172163	.	T	C	462.77	PASS	.	GT:AD:DP:GQ:PL:PS:PQ:JQ	0|1:29,14:43:99:491,0,1502:144425:168:255
1009	172203	.	T	C	573.77	PASS	.	GT:AD:DP:GQ:PL:PS:PQ:JQ	0|1:36,17:53:99:602,0,1770:144425:155:255
1009	172205	.	G	T	573.77	PASS	.	GT:AD:DP:GQ:PL:PS:PQ:JQ	0|1:37,17:54:99:602,0,1770:144425:158:255
1009	172499	.	G	C	888.77	PASS	.	GT:AD:DP:GQ:PL:PS:PQ:JQ	0|1:30,24:54:99:917,0,1348:144425:182:255
1009	172506	.	A	G	888.77	PASS	.	GT:AD:DP:GQ:PL:PS:PQ:JQ	0|1:29,24:53:99:917,0,1348:144425:175:255
1009	172764	.	A	G	695.77	PASS	.	GT:AD:DP:GQ:PL:PS:PQ:JQ	0|1:32,20:52:99:724,0,1120:144425:195:255
1009	172839	.	T	G	733.77	PASS	.	GT:AD:DP:GQ:PL:PS:PQ:JQ	0|1:27,21:48:99:762,0,941:144425:173:255
1009	172868	.	T	A	904.77	PASS	.	GT:AD:DP:GQ:PL:PS:PQ:JQ	0|1:25,22:47:99:933,0,980:144425:164:255
1009	172885	.	G	C	967.77	PASS	.	GT:AD:DP:GQ:PL:PS:PQ:JQ	0|1:30,26:56:99:996,0,1215:144425:183:255
1009	173012	.	T	G	823.77	PASS	.	GT:AD:DP:GQ:PL:PS:PQ:JQ	0|1:37,24:61:99:852,0,1433:144425:207:255
1009	173086	.	C	T	871.77	PASS	.	GT:AD:DP:GQ:PL:PS:PQ:JQ	0|1:28,25:53:99:900,0,938:144425:191:255
1009	173204	.	T	G	915.77	PASS	.	GT:AD:DP:GQ:PL:PS:PQ:JQ	0|1:35,23:58:99:944,0,1394:144425:195:255
1009	173235	.	A	C	862.77	PASS	.	GT:AD:DP:GQ:PL:PS:PQ:JQ	0|1:33,24:57:99:891,0,1428:144425:204:255
1009	173480	.	A	G	1268.77	PASS	.	GT:AD:DP:GQ:PL:PS:PQ:JQ	0|1:46,36:82:99:1297,0,1586:144425:253:255
1009	187124	.	G	A	421.77	PASS	.	GT:AD:DP:GQ:PL:PS:PQ:JQ	1|0:0,10:10:30:450,30,0:144425:25:25
1009	187253	.	T	G	438.77	PASS	.	GT:AD:DP:GQ:PL:PS:PQ:JQ	0|1:9,15:24:99:467,0,301:144425:147:255
1009	187289	.	C	T	207.77	PASS	.	GT:AD:DP:GQ:PL:PS:PQ:JQ	0|1:5,11:16:99:236,0,105:144425:97:255
1009	187654	.	A	T	433.77	PASS	.	GT:AD:DP:GQ:PL:PS:PQ:JQ	0|1:26,13:39:99:462,0,996:144425:144:255
1009	187766	.	T	A	281.77	PASS	.	GT:AD:DP:GQ:PL:PS:PQ:JQ	0|1:14,9:23:99:310,0,441:144425:113:255
1009	188221	.	T	A	1058.77	PASS	.	GT:AD:DP:GQ:PL:PS	1|1:0,25:25:75:1087,75,0:144425
1009	188222	.	G	T	301.77	PASS	.	GT:AD:DP:GQ:PL:PS:PQ:JQ	1|0:16,9:25:99:330,0,645:144425:158:255
1009	188245	.	T	A	268.77	PASS	.	GT:AD:DP:GQ:PL:PS:PQ:JQ	1|0:13,8:21:99:297,0,522:144425:131:255
1009	188333	.	C	T	194.77	PASS	.	GT:AD:DP:GQ:PL:PS:PQ:JQ	0|1:56,10:66:99:223,0,1989:144425:255:255
1009	188426	.	G	A	355.77	PASS	.	GT:AD:DP:GQ:PL:PS:PQ:JQ	0|1:19,14:33:99:384,0,580:144425:190:255
1009	188516	.	T	C	764.77	PASS	.	GT:AD:DP:GQ:PL:PS:PQ:JQ	0|1:30,23:53:99:793,0,1081:144425:236:255
1009	188609	.	C	A	526.77	PASS	.	GT:AD:DP:GQ:PL:PS:PQ:JQ	0|1:26,19:45:99:555,0,887:144425:223:255
1009	188704	.	G	A	690.77	PASS	.	GT:AD:DP:GQ:PL:PS:PQ:JQ	0|1:39,20:59:99:719,0,1619:144425:255:255
1009	188710	.	G	T	696.77	PASS	.	GT:AD:DP:GQ:PL:PS:PQ:JQ	0|1:38,19:57:99:725,0,1535:144425:255:255
1009	188715	.	C	T	696.77	PASS	.	GT:AD:DP:GQ:PL:PS:PQ:JQ	0|1:38,19:57:99:725,0,1535:144425:253:255
1009	188772	.	C	T	499.77	PASS	.	GT:AD:DP:GQ:PL:PS:PQ:JQ	0|1:32,15:47:99:528,0,1383:144425:203:255
1009	188795	.	C	T	654.77	PASS	.	GT:AD:DP:GQ:PL:PS:PQ:JQ	0|1:37,19:56:99:683,0,1538:144425:212:255
1009	188796	.	A	T	651.77	PASS	.	GT:AD:DP:GQ:PL:PS:PQ:JQ	0|1:37,19:56:99:680,0,1580:144425:218:255
1009	188828	.	C	A	792.77	PASS	.	GT:AD:DP:GQ:PL:PS:PQ:JQ	0|1:34,21:55:99:821,0,1361:144425:190:255
1009	188834	.	C	T	708.77	PASS	.	GT:AD:DP:GQ:PL:PS:PQ:JQ	0|1:32,19:51:99:737,0,1367:144425:170:255
1009	188899	.	G	A	890.77	PASS	.	GT:AD:DP:GQ:PL:PS:PQ:JQ	0|1:37,27:64:99:919,0,1379:144425:193:255
1009	188934	.	A	G	791.77	PASS	.	GT:AD:DP:GQ:PL:PS:PQ:JQ	0|1:30,23:53:99:820,0,1175:144425:200:255
1009	188972	.	C	A	592.77	PASS	.	GT:AD:DP:GQ:PL:PS:PQ:JQ	0|1:30,17:47:99:621,0,1251:144425:174:255
1009	188982	.	T	C	702.77	PASS	.	GT:AD:DP:GQ:PL:PS:PQ:JQ	0|1:34,20:54:99:731,0,1451:144425:177:255
1009	188983	.	G	A	705.77	PASS	.	GT:AD:DP:GQ:PL:PS:PQ:JQ	0|1:35,20:55:99:734,0,1409:144425:180:255
1009	188994	.	C	G	585.77	PASS	.	GT:AD:DP:GQ:PL:PS:PQ:JQ	0|1:31,17:48:99:614,0,1334:144425:180:255
1009	189007	.	G	C	531.77	PASS	.	GT:AD:DP:GQ:PL:PS:PQ:JQ	0|1:35,16:51:99:560,0,1505:144425:176:255
1009	189018	.	A	G	531.77	PASS	.	GT:AD:DP:GQ:PL:PS:PQ:JQ	0|1:36,15:51:99:560,0,1463:144425:152:255
1009	189055	.	C	G	484.77	PASS	.	GT:AD:DP:GQ:PL:PS:PQ:JQ	0|1:30,15:45:99:513,0,1138:144425:176:255
1009	189122	.	G	A	727.77	PASS	.	GT:AD:DP:GQ:PL:PS:PQ:JQ	0|1:26,20:46:99:756,0,1093:144425:148:255
1009	189125	.	A	C	772.77	PASS	.	GT:AD:DP:GQ:PL:PS:PQ:JQ	0|1:26,21:47:99:801,0,1071:144425:187:255
1009	189143	.	C	G	884.77	PASS	.	GT:AD:DP:GQ:PL:PS:PQ:JQ	0|1:20,23:43:99:913,0,788:144425:176:255
1009	189175	.	T	A	985.77	PASS	.	GT:AD:DP:GQ:PL:PS:PQ:JQ	0|1:31,27:58:99:1014,0,1301:144425:219:255
1009	189193	.	C	A	876.77	PASS	.	GT:AD:DP:GQ:PL:PS:PQ:JQ	0|1:34,24:58:99:905,0,1319:144425:218:255
1009	189225	.	G	A	685.77	PASS	.	GT:AD:DP:GQ:PL:PS:PQ:JQ	0|1:23,19:42:99:714,0,1118:144425:183:255
1009	189231	.	A	G	727.77	PASS	.	GT:AD:DP:GQ:PL:PS:PQ:JQ	0|1:28,20:48:99:756,0,1116:144425:200:255
1009	189253	.	T	C	711.77	PASS	.	GT:AD:DP:GQ:PL:PS:PQ:JQ	0|1:32,19:51:99:740,0,1325:144425:204:255
1009	189270	.	C	G	720.77	PASS	.	GT:AD:DP:GQ:PL:PS:PQ:JQ	0|1:30,18:48:99:749,0,1199:144425:197:255
1009	189376	.	T	G	309.77	PASS	.	GT:AD:DP:GQ:PL:PS:PQ:JQ	0|1:30,11:41:99:338,0,7596:144425:172:255
1009	189393	.	C	T	284.77	PASS	.	GT:AD:DP:GQ:PL:PS:PQ:JQ	0|1:24,9:33:99:313,0,7425:144425:127:255
1009	189407	.	G	C	235.77	PASS	.	GT:AD:DP:GQ:PL:PS:PQ:JQ	0|1:24,8:32:99:264,0,8275:144425:136:255
1009	189421	.	T	A	238.77	PASS	.	GT:AD:DP:GQ:PL:PS:PQ:JQ	0|1:22,7:29:99:267,0,8754:144425:119:255
1009	189422	.	A	C	229.77	PASS	.	GT:AD:DP:GQ:PL:PS:PQ:JQ	0|1:22,8:30:99:258,0,9416:144425:116:255
1009	189462	.	C	G	436.77	PASS	.	GT:AD:DP:GQ:PL:PS:PQ:JQ	0|1:27,13:40:99:465,0,8669:144425:149:255
1009	189478	.	G	C	520.77	PASS	.	GT:AD:DP:GQ:PL:PS:PQ:JQ	0|1:27,15:42:99:549,0,7662:144425:167:255
1009	189542	.	C	T	484.77	PASS	.	GT:AD:DP:GQ:PL:PS:PQ:JQ	0|1:25,14:39:99:513,0,1008:144425:155:255
1009	189565	.	T	C	502.77	PASS	.	GT:AD:DP:GQ:PL:PS:PQ:JQ	0|1:18,12:30:99:531,0,756:144425:137:255
1009	189591	.	G	C	541.77	PASS	.	GT:AD:DP:GQ:PL:PS:PQ:JQ	0|1:20,15:35:99:570,0,856:144425:139:255
1009	189600	.	C	A	586.77	PASS	.	GT:AD:DP:GQ:PL:PS:PQ:JQ	0|1:17,15:32:99:615,0,811:144425:131:255
1009	189623	.	T	A	556.77	PASS	.	GT:AD:DP:GQ:PL:PS:PQ:JQ	0|1:14,12:26:99:585,0,687:144425:131:255
1009	189632	.	G	A	502.77	PASS	.	GT:AD:DP:GQ:PL:PS:PQ:JQ	0|1:17,14:31:99:531,0,932:144425:140:255
1009	189725	.	G	A	601.77	PASS	.	GT:AD:DP:GQ:PL:PS:PQ:JQ	0|1:27,17:44:99:630,0,2127:144425:195:255
1009	189729	.	A	G	598.77	PASS	.	GT:AD:DP:GQ:PL:PS:PQ:JQ	0|1:27,17:44:99:627,0,2160:144425:206:255
1009	189736	.	T	C	508.77	PASS	.	GT:AD:DP:GQ:PL:PS:PQ:JQ	0|1:30,15:45:99:537,0,2250:144425:198:255
1009	189744	.	A	T	543.77	PASS	.	GT:AD:DP:GQ:PL:PS:PQ:JQ	0|1:32,15:47:99:572,0,2331:144425:200:255
1009	189749	.	A	C	582.77	PASS	.	GT:AD:DP:GQ:PL:PS:PQ:JQ	0|1:34,16:50:99:611,0,2370:144425:203:255
1009	189751	.	C	T	540.77	PASS	.	GT:AD:DP:GQ:PL:PS:PQ:JQ	0|1:34,16:50:99:569,0,2373:144425:201:255
1009	189774	.	G	A	724.77	PASS	.	GT:AD:DP:GQ:PL:PS:PQ:JQ	0|1:41,20:61:99:753,0,2518:144425:230:255
1009	189805	.	C	G	706.77	PASS	.	GT:AD:DP:GQ:PL:PS:PQ:JQ	0|1:45,21:66:99:735,0,5235:144425:255:255
1009	189816	.	C	A	606.77	PASS	.	GT:AD:DP:GQ:PL:PS:PQ:JQ	0|1:39,17:56:99:635,0,4930:144425:227:255
1009	190119	.	C	T	694.77	PASS	.	GT:AD:DP:GQ:PL:PS:PQ:JQ	0|1:36,19:55:99:723,0,3402:144425:194:255
1009	190123	.	T	A	783.77	PASS	.	GT:AD:DP:GQ:PL:PS:PQ:JQ	0|1:36,20:56:99:812,0,3466:144425:200:255
1009	190138	.	G	A	780.77	PASS	.	GT:AD:DP:GQ:PL:PS:PQ:JQ	0|1:35,21:56:99:809,0,3555:144425:198:255
1009	190151	.	T	C	700.77	PASS	.	GT:AD:DP:GQ:PL:PS:PQ:JQ	0|1:33,20:53:99:729,0,3421:144425:189:255
1009	190198	.	G	C	717.77	PASS	.	GT:AD:DP:GQ:PL:PS:PQ:JQ	0|1:31,19:50:99:746,0,3798:144425:150:255
1009	190243	.	C	T	862.77	PASS	.	GT:AD:DP:GQ:PL:PS:PQ:JQ	0|1:24,23:47:99:891,0,1994:144425:104:255
1009	190246	.	A	G	945.77	PASS	.	GT:AD:DP:GQ:PL:PS:PQ:JQ	0|1:23,23:46:99:974,0,1812:144425:95:255
1009	190248	.	C	T	904.77	PASS	.	GT:AD:DP:GQ:PL:PS:PQ:JQ	0|1:24,23:47:99:933,0,1632:144425:111:255
1009	190250	.	C	T	862.77	PASS	.	GT:AD:DP:GQ:PL:PS:PQ:JQ	0|1:24,22:46:99:891,0,1635:144425:110:255
1009	190254	.	C	T	826.77	PASS	.	GT:AD:DP:GQ:PL:PS:PQ:JQ	0|1:23,22:45:99:855,0,1273:144425:105:255
1009	190508	.	A	G	563.77	PASS	.	GT:AD:DP:GQ:PL:PS:PQ:JQ	0|1:24,18:42:99:592,0,876:144425:166:255
1009	190542	.	C	A	450.77	PASS	.	GT:AD:DP:GQ:PL:PS:PQ:JQ	0|1:21,13:34:99:479,0,815:144425:144:255
1009	190546	.	C	A	495.77	PASS	.	GT:AD:DP:GQ:PL:PS:PQ:JQ	0|1:19,12:31:99:524,0,777:144425:135:255
1009	190559	.	T	C	466.77	PASS	.	GT:AD:DP:GQ:PL:PS:PQ:JQ	0|1:17,13:30:99:495,0,675:144425:138:255
1009	190586	.	A	C	463.77	PASS	.	GT:AD:DP:GQ:PL:PS:PQ:JQ	0|1:18,13:31:99:492,0,708:144425:134:255
1009	190587	.	T	C	463.77	PASS	.	GT:AD:DP:GQ:PL:PS:PQ:JQ	0|1:18,13:31:99:492,0,708:144425:137:255
1009	190644	.	A	C	559.77	PASS	.	GT:AD:DP:GQ:PL:PS:PQ:JQ	0|1:10,15:25:99:588,0,335:144425:104:255
1009	190728	.	G	T	817.77	PASS	.	GT:AD:DP:GQ:PL:PS:PQ:JQ	0|1:20,23:43:99:846,0,631:144425:181:255
1009	190796	.	T	C	655.77	PASS	.	GT:AD:DP:GQ:PL:PS:PQ:JQ	0|1:21,18:39:99:684,0,1164:144425:172:255
1009	190918	.	T	G	939.77	PASS	.	GT:AD:DP:GQ:PL:PS:PQ:JQ	0|1:27,25:52:99:968,0,1212:144425:236:255
1009	190950	.	T	C	994.77	PASS	.	GT:AD:DP:GQ:PL:PS:PQ:JQ	0|1:22,26:48:99:1023,0,1041:144425:199:255
1009	190968	.	C	T	850.77	PASS	.	GT:AD:DP:GQ:PL:PS:PQ:JQ	0|1:21,21:42:99:879,0,1008:144425:188:255
1009	190981	.	G	A	973.77	PASS	.	GT:AD:DP:GQ:PL:PS:PQ:JQ	0|1:23,26:49:99:1002,0,997:144425:210:255
1009	191080	.	C	T	962.77	PASS	.	GT:AD:DP:GQ:PL:PS:PQ:JQ	0|1:34,30:64:99:991,0,1204:144425:209:255
1009	191123	.	G	C	1051.77	PASS	.	GT:AD:DP:GQ:PL:PS:PQ:JQ	0|1:35,25:60:99:1080,0,2452:144425:195:255
1009	191125	.	A	G	1038.77	PASS	.	GT:AD:DP:GQ:PL:PS:PQ:JQ	0|1:35,26:61:99:1067,0,2455:144425:157:255
1009	191128	.	C	G	714.77	PASS	.	GT:AD:DP:GQ:PL:PS:PQ:JQ	0|1:31,19:50:99:743,0,2871:144425:157:255
1009	191135	.	A	C	756.77	PASS	.	GT:AD:DP:GQ:PL:PS:PQ:JQ	0|1:30,20:50:99:785,0,2826:144425:166:255
1009	191188	.	G	A	793.77	PASS	.	GT:AD:DP:GQ:PL:PS:PQ:JQ	0|1:20,21:41:99:822,0,2351:144425:188:255
1009	191207	.	T	C	655.77	PASS	.	GT:AD:DP:GQ:PL:PS:PQ:JQ	0|1:22,17:39:99:684,0,2395:144425:170:255
1009	191214	.	G	A	703.77	PASS	.	GT:AD:DP:GQ:PL:PS:PQ:JQ	0|1:21,17:38:99:732,0,2168:144425:160:255
1009	191225	.	G	C	577.77	PASS	.	GT:AD:DP:GQ:PL:PS:PQ:JQ	0|1:22,16:38:99:606,0,2117:144425:128:255
1009	191242	.	T	A	619.77	PASS	.	GT:AD:DP:GQ:PL:PS:PQ:JQ	0|1:22,17:39:99:648,0,1693:144425:116:255
1009	191245	.	G	A	625.77	PASS	.	GT:AD:DP:GQ:PL:PS:PQ:JQ	0|1:20,17:37:99:654,0,1263:144425:113:255
1009	191255	.	A	G	580.77	PASS	.	GT:AD:DP:GQ:PL:PS:PQ:JQ	0|1:20,16:36:99:609,0,1308:144425:119:255
1009	191258	.	A	T	583.77	PASS	.	GT:AD:DP:GQ:PL:PS:PQ:JQ	0|1:18,16:34:99:612,0,1004:144425:116:255
1009	191261	.	T	C	586.77	PASS	.	GT:AD:DP:GQ:PL:PS:PQ:JQ	0|1:19,16:35:99:615,0,750:144425:108:255
1009	191267	.	A	G	535.77	PASS	.	GT:AD:DP:GQ:PL:PS:PQ:JQ	0|1:22,15:37:99:564,0,879:144425:141:255
1009	191273	.	T	A	583.77	PASS	.	GT:AD:DP:GQ:PL:PS:PQ:JQ	0|1:20,14:34:99:612,0,792:144425:137:255
1009	191288	.	G	A	655.77	PASS	.	GT:AD:DP:GQ:PL:PS:PQ:JQ	0|1:24,16:40:99:684,0,954:144425:146:255
1009	191290	.	A	T	694.77	PASS	.	GT:AD:DP:GQ:PL:PS:PQ:JQ	0|1:24,17:41:99:723,0,993:144425:146:255
1009	191480	.	C	T	744.77	PASS	.	GT:AD:DP:GQ:PL:PS:PQ:JQ	0|1:41,23:64:99:773,0,1571:144425:239:255
1009	191702	.	G	C	801.77	PASS	.	GT:AD:DP:GQ:PL:PS:PQ:JQ	0|1:31,22:53:99:830,0,1227:144425:218:255
1009	191703	.	C	A	801.77	PASS	.	GT:AD:DP:GQ:PL:PS:PQ:JQ	0|1:31,22:53:99:830,0,1227:144425:214:255
1009	191838	.	A	G	1110.77	PASS	.	GT:AD:DP:GQ:PL:PS:PQ:JQ	0|1:23,31:54:99:1139,0,817:144425:189:255
1009	191949	.	T	A	494.77	PASS	.	GT:AD:DP:GQ:PL:PS:PQ:JQ	0|1:19,13:32:99:523,0,739:144425:158:255
1009	191980	.	T	C	503.77	PASS	.	GT:AD:DP:GQ:PL:PS:PQ:JQ	0|1:15,14:29:99:532,0,579:144425:128:255
1009	192317	.	G	A	945.77	PASS	.	GT:AD:DP:GQ:PL:PS:PQ:JQ	0|1:28,28:56:99:974,0,938:144425:177:255
1009	192387	.	C	T	803.77	PASS	.	GT:AD:DP:GQ:PL:PS:PQ:JQ	0|1:25,23:48:99:832,0,939:144425:184:255
1009	192482	.	G	C	1158.77	PASS	.	GT:AD:DP:GQ:PL:PS:PQ:JQ	0|1:37,31:68:99:1187,0,1412:144425:242:255
1009	192516	.	C	A	1191.77	PASS	.	GT:AD:DP:GQ:PL:PS:PQ:JQ	0|1:34,32:66:99:1220,0,1305:144425:248:255
1009	192675	.	T	C	798.77	PASS	.	GT:AD:DP:GQ:PL:PS:PQ:JQ	0|1:28,20:48:99:827,0,1566:144425:165:255
1009	192683	.	A	G	838.77	PASS	.	GT:AD:DP:GQ:PL:PS:PQ:JQ	0|1:32,23:55:99:867,0,1792:144425:185:255
1009	192718	.	G	C	1058.77	PASS	.	GT:AD:DP:GQ:PL:PS:PQ:JQ	0|1:40,30:70:99:1087,0,2072:144425:208:255
1009	193131	.	A	G	1078.77	PASS	.	GT:AD:DP:GQ:PL:PS:PQ:JQ	0|1:26,30:56:99:1107,0,932:144425:206:255
1009	193173	.	T	G	886.77	PASS	.	GT:AD:DP:GQ:PL:PS:PQ:JQ	0|1:30,25:55:99:915,0,1244:144425:145:255
1009	193187	.	G	T	891.77	PASS	.	GT:AD:DP:GQ:PL:PS:PQ:JQ	0|1:27,23:50:99:920,0,1201:144425:180:255
1009	193188	.	T	C	849.77	PASS	.	GT:AD:DP:GQ:PL:PS:PQ:JQ	0|1:29,23:52:99:878,0,1204:144425:174:255
1009	193218	.	A	T	1052.77	PASS	.	GT:AD:DP:GQ:PL:PS:PQ:JQ	0|1:35,30:65:99:1081,0,1206:144425:221:255
1009	193342	.	C	T	1165.77	PASS	.	GT:AD:DP:GQ:PL:PS:PQ:JQ	0|1:31,34:65:99:1194,0,1027:144425:194:255
1009	193438	.	A	C	1032.77	PASS	.	GT:AD:DP:GQ:PL:PS:PQ:JQ	0|1:24,27:51:99:1061,0,2729:144425:167:255
1009	193442	.	A	T	1032.77	PASS	.	GT:AD:DP:GQ:PL:PS:PQ:JQ	0|1:24,27:51:99:1061,0,2729:144425:161:255
1009	193559	.	A	C	627.77	PASS	.	GT:AD:DP:GQ:PL:PS:PQ:JQ	0|1:22,18:40:99:656,0,939:144425:125:255
1009	193642	.	G	C	413.77	PASS	.	GT:AD:DP:GQ:PL:PS:PQ:JQ	0|1:15,12:27:99:442,0,568:144425:132:255
1009	193990	.	G	T	629.77	PASS	.	GT:AD:DP:GQ:PL:PS:PQ:JQ	0|1:21,16:37:99:658,0,2756:144425:147:255
1009	194014	.	T	G	742.77	PASS	.	GT:AD:DP:GQ:PL:PS:PQ:JQ	0|1:21,19:40:99:771,0,2862:144425:152:255
1009	194136	.	C	T	717.77	PASS	.	GT:AD:DP:GQ:PL:PS:PQ:JQ	0|1:31,20:51:99:746,0,3160:144425:168:255
1009	194214	.	G	A	895.77	PASS	.	GT:AD:DP:GQ:PL:PS:PQ:JQ	1|0:14,23:37:99:924,0,3495:144425:135:255
1009	194229	.	C	A	976.77	PASS	.	GT:AD:DP:GQ:PL:PS:PQ:JQ	1|0:15,24:39:99:1005,0,3827:144425:119:255
1009	194540	.	G	A	560.77	PASS	.	GT:AD:DP:GQ:PL:PS:PQ:JQ	1|0:26,17:43:99:589,0,992:144425:155:255
1009	194587	.	G	A	636.77	PASS	.	GT:AD:DP:GQ:PL:PS:PQ:JQ	1|0:24,18:42:99:665,0,1235:144425:149:255
1009	194608	.	C	T	735.77	PASS	.	GT:AD:DP:GQ:PL:PS:PQ:JQ	1|0:19,18:37:99:764,0,1049:144425:131:255
1009	194611	.	C	T	687.77	PASS	.	GT:AD:DP:GQ:PL:PS:PQ:JQ	1|0:20,18:38:99:716,0,1136:144425:135:255
1009	194631	.	C	A	667.77	PASS	.	GT:AD:DP:GQ:PL:PS:PQ:JQ	1|0:20,16:36:99:696,0,1005:144425:135:255
1009	194634	.	G	A	625.77	PASS	.	GT:AD:DP:GQ:PL:PS:PQ:JQ	1|0:20,16:36:99:654,0,1008:144425:132:255
1009	194635	.	G	A	625.77	PASS	.	GT:AD:DP:GQ:PL:PS:PQ:JQ	1|0:20,16:36:99:654,0,1008:144425:131:255
1009	194647	.	T	C	583.77	PASS	.	GT:AD:DP:GQ:PL:PS:PQ:JQ	1|0:19,15:34:99:612,0,920:144425:144:255
1009	194656	.	T	G	709.77	PASS	.	GT:AD:DP:GQ:PL:PS:PQ:JQ	1|0:20,19:39:99:738,0,911:144425:156:255
1009	194669	.	G	A	861.77	PASS	.	GT:AD:DP:GQ:PL:PS:PQ:JQ	1|0:23,22:45:99:890,0,1015:144425:171:255
1009	194762	.	G	T	948.77	PASS	.	GT:AD:DP:GQ:PL:PS:PQ:JQ	0|1:20,25:45:99:977,0,908:144425:174:255
1009	194769	.	T	G	1006.77	PASS	.	GT:AD:DP:GQ:PL:PS:PQ:JQ	0|1:19,25:44:99:1035,0,903:144425:164:255
1009	194808	.	C	T	851.77	PASS	.	GT:AD:DP:GQ:PL:PS:PQ:JQ	0|1:23,25:48:99:880,0,862:144425:189:255
1009	194908	.	T	A	1005.77	PASS	.	GT:AD:DP:GQ:PL:PS:PQ:JQ	1|0:19,29:48:99:1034,0,598:144425:161:255
1009	194931	.	G	A	704.77	PASS	.	GT:AD:DP:GQ:PL:PS:PQ:JQ	1|0:16,20:36:99:733,0,586:144425:150:255
1009	195505	.	G	A	908.77	PASS	.	GT:AD:DP:GQ:PL:PS:PQ:JQ	0|1:19,27:46:99:937,0,691:144425:168:255
1009	195551	.	G	C	661.77	PASS	.	GT:AD:DP:GQ:PL:PS:PQ:JQ	0|1:28,21:49:99:690,0,1033:144425:177:255
1009	196360	.	G	T	258.77	PASS	.	GT:AD:DP:GQ:PL:PS:PQ:JQ	0|1:10,9:19:99:287,0,324:144425:135:255
1009	196537	.	C	A	406.77	PASS	.	GT:AD:DP:GQ:PL:PS:PQ:JQ	0|1:27,13:40:99:435,0,1015:144425:185:255
1009	196709	.	A	C	408.77	PASS	.	GT:AD:DP:GQ:PL:PS:PQ:JQ	0|1:19,12:31:99:437,0,732:144425:150:255
1009	196863	.	A	C	276.77	PASS	.	GT:AD:DP:GQ:PL:PS:PQ:JQ	0|1:18,9:27:99:305,0,661:144425:145:255
1009	196865	.	C	T	276.77	PASS	.	GT:AD:DP:GQ:PL:PS:PQ:JQ	0|1:18,9:27:99:305,0,661:144425:137:255
1009	196868	.	T	C	321.73	PASS	.	GT:AD:DP:GQ:PL:PS:PQ:JQ	0|1:16,10:26:99:359,0,656:144425:132:255
1009	196873	.	A	G	290.77	PASS	.	GT:AD:DP:GQ:PL:PS:PQ:JQ	0|1:15,9:24:99:319,0,597:144425:81:255
1009	196887	.	G	C	406.73	PASS	.	GT:AD:DP:GQ:PL:PS:PQ:JQ	0|1:20,12:32:99:444,0,800:144425:129:255
1009	196896	.	C	T	263.77	PASS	.	GT:AD:DP:GQ:PL:PS:PQ:JQ	0|1:17,9:26:99:292,0,684:144425:96:255
1009	196897	.	A	G	263.77	PASS	.	GT:AD:DP:GQ:PL:PS:PQ:JQ	0|1:17,9:26:99:292,0,684:144425:136:255
1009	196934	.	T	C	400.77	PASS	.	GT:AD:DP:GQ:PL:PS:PQ:JQ	0|1:21,12:33:99:429,0,771:144425:161:255
1009	196973	.	T	A	513.77	PASS	.	GT:AD:DP:GQ:PL:PS:PQ:JQ	0|1:17,15:32:99:542,0,617:144425:170:255
1009	197020	.	C	T	433.77	PASS	.	GT:AD:DP:GQ:PL:PS:PQ:JQ	0|1:19,13:32:99:462,0,677:144425:170:255
1009	197263	.	T	C	559.77	PASS	.	GT:AD:DP:GQ:PL:PS:PQ:JQ	0|1:20,18:38:99:588,0,755:144425:158:255
1009	197652	.	G	C	1413.77	PASS	.	GT:AD:DP:GQ:PL:PS:PQ:JQ	0|1:33,35:68:99:1442,0,1216:144425:222:255
1009	197677	.	G	T	1698.77	PASS	.	GT:AD:DP:GQ:PL:PS:PQ:JQ	0|1:31,45:76:99:1727,0,1205:144425:255:255
1009	197718	.	A	T	1602.77	PASS	.	GT:AD:DP:GQ:PL:PS:PQ:JQ	0|1:28,45:73:99:1631,0,974:144425:251:255
1009	197761	.	A	G	1424.77	PASS	.	GT:AD:DP:GQ:PL:PS:PQ:JQ	0|1:24,42:66:99:1453,0,820:144425:236:255
1009	197800	.	G	A	1395.77	PASS	.	GT:AD:DP:GQ:PL:PS:PQ:JQ	0|1:29,36:65:99:1424,0,1125:144425:237:255
1009	197804	.	G	A	1398.77	PASS	.	GT:AD:DP:GQ:PL:PS:PQ:JQ	0|1:28,33:61:99:1427,0,1091:144425:221:255
1009	197862	.	G	C	1334.77	PASS	.	GT:AD:DP:GQ:PL:PS:PQ:JQ	0|1:41,39:80:99:1363,0,1481:144425:252:255
1009	198006	.	C	T	1157.77	PASS	.	GT:AD:DP:GQ:PL:PS:PQ:JQ	0|1:33,31:64:99:1186,0,1287:144425:255:255
1009	198066	.	C	G	1245.77	PASS	.	GT:AD:DP:GQ:PL:PS:PQ:JQ	0|1:48,38:86:99:1274,0,1740:144425:255:255
1009	198197	.	C	T	1017.77	PASS	.	GT:AD:DP:GQ:PL:PS:PQ:JQ	0|1:51,33:84:99:1046,0,1898:144425:255:255
1009	198450	.	A	T	1017.77	PASS	.	GT:AD:DP:GQ:PL:PS:PQ:JQ	0|1:43,28:71:99:1046,0,1716:144425:255:255
1009	198469	.	T	C	996.77	PASS	.	GT:AD:DP:GQ:PL:PS:PQ:JQ	0|1:43,28:71:99:1025,0,1720:144425:255:255
1009	198645	.	A	T	927.77	PASS	.	GT:AD:DP:GQ:PL:PS:PQ:JQ	0|1:27,25:52:99:956,0,1045:144425:206:255
1009	198649	.	C	G	977.77	PASS	.	GT:AD:DP:GQ:PL:PS:PQ:JQ	0|1:26,25:51:99:1006,0,1042:144425:208:255
1009	198662	.	G	A	899.77	PASS	.	GT:AD:DP:GQ:PL:PS:PQ:JQ	0|1:25,24:49:99:928,0,978:144425:203:255
1009	199254	.	T	C	755.77	PASS	.	GT:AD:DP:GQ:PL:PS:PQ:JQ	0|1:21,21:42:99:784,0,764:144425:155:255
1009	199318	.	A	T	625.77	PASS	.	GT:AD:DP:GQ:PL:PS:PQ:JQ	0|1:18,17:35:99:654,0,780:144425:126:255
1009	199322	.	G	A	625.77	PASS	.	GT:AD:DP:GQ:PL:PS:PQ:JQ	0|1:20,17:37:99:654,0,780:144425:132:255
1009	199365	.	T	A	428.77	PASS	.	GT:AD:DP:GQ:PL:PS:PQ:JQ	0|1:23,14:37:99:457,0,813:144425:131:255
1009	199475	.	T	C	613.77	PASS	.	GT:AD:DP:GQ:PL:PS:PQ:JQ	0|1:18,18:36:99:642,0,642:144425:136:255
1009	199831	.	T	A	726.77	PASS	.	GT:AD:DP:GQ:PL:PS:PQ:JQ	0|1:37,20:57:99:755,0,1532:144425:197:255
1009	199845	.	C	T	705.77	PASS	.	GT:AD:DP:GQ:PL:PS:PQ:JQ	0|1:34,20:54:99:734,0,1409:144425:197:255
1009	199879	.	C	T	915.77	PASS	.	GT:AD:DP:GQ:PL:PS:PQ:JQ	0|1:48,22:70:99:944,0,1979:144425:255:255
1009	199987	.	G	A	1273.77	PASS	.	GT:AD:DP:GQ:PL:PS:PQ:JQ	0|1:47,36:83:99:1302,0,1660:144425:255:255
1009	200184	.	A	T	568.77	PASS	.	GT:AD:DP:GQ:PL:PS:PQ:JQ	0|1:28,17:45:99:597,0,1046:144425:219:255
1009	200237	.	T	G	107.77	PASS	.	GT:AD:DP:GQ:PL:PS:PQ:JQ	0|1:23,5:28:99:136,0,921:144425:149:255
1009	200495	.	G	A	769.77	PASS	.	GT:AD:DP:GQ:PL:PS:PQ:JQ	0|1:28,21:49:99:798,0,1603:144425:185:255
1009	200602	.	G	T	706.77	PASS	.	GT:AD:DP:GQ:PL:PS:PQ:JQ	0|1:21,19:40:99:735,0,792:144425:155:255
1009	200841	.	A	G	804.77	PASS	.	GT:AD:DP:GQ:PL:PS:PQ:JQ	0|1:23,22:45:99:833,0,1219:144425:128:255
1009	200843	.	G	T	804.77	PASS	.	GT:AD:DP:GQ:PL:PS:PQ:JQ	0|1:23,22:45:99:833,0,1219:144425:142:255
1009	200952	.	A	C	675.77	PASS	.	GT:AD:DP:GQ:PL:PS:PQ:JQ	0|1:24,20:44:99:704,0,878:144425:159:255
1009	201002	.	C	T	875.77	PASS	.	GT:AD:DP:GQ:PL:PS:PQ:JQ	0|1:18,24:42:99:904,0,1261:144425:112:255
1009	201023	.	A	G	802.77	PASS	.	GT:AD:DP:GQ:PL:PS:PQ:JQ	0|1:22,23:45:99:831,0,1406:144425:145:255
1009	201312	.	T	C	1017.77	PASS	.	GT:AD:DP:GQ:PL:PS:PQ:JQ	0|1:28,27:55:99:1046,0,3881:144425:209:255
1009	201343	.	G	A	1100.77	PASS	.	GT:AD:DP:GQ:PL:PS:PQ:JQ	0|1:29,29:58:99:1129,0,4075:144425:230:255
1009	201528	.	G	A	749.77	PASS	.	GT:AD:DP:GQ:PL:PS:PQ:JQ	0|1:18,21:39:99:778,0,686:144425:149:255
1009	201634	.	C	T	553.77	PASS	.	GT:AD:DP:GQ:PL:PS:PQ:JQ	0|1:16,15:31:99:582,0,698:144425:139:255
1009	201732	.	A	G	561.77	PASS	.	GT:AD:DP:GQ:PL:PS:PQ:JQ	0|1:40,18:58:99:590,0,1460:144425:177:255
1009	201751	.	C	G	474.77	PASS	.	GT:AD:DP:GQ:PL:PS:PQ:JQ	0|1:37,17:54:99:503,0,1303:144425:193:255
1009	201767	.	C	T	455.77	PASS	.	GT:AD:DP:GQ:PL:PS:PQ:JQ	0|1:34,18:52:99:484,0,1210:144425:192:255
1009	202006	.	T	A	630.77	PASS	.	GT:AD:DP:GQ:PL:PS:PQ:JQ	0|1:31,18:49:99:659,0,1268:144425:197:255
1009	202019	.	C	T	717.77	PASS	.	GT:AD:DP:GQ:PL:PS:PQ:JQ	0|1:28,20:48:99:746,0,1241:144425:203:255
1009	202032	.	G	A	787.77	PASS	.	GT:AD:DP:GQ:PL:PS:PQ:JQ	0|1:29,22:51:99:816,0,1151:144425:206:255
1009	202064	.	T	A	649.77	PASS	.	GT:AD:DP:GQ:PL:PS:PQ:JQ	0|1:25,18:43:99:678,0,1038:144425:197:255
1009	202066	.	A	T	649.77	PASS	.	GT:AD:DP:GQ:PL:PS:PQ:JQ	0|1:26,18:44:99:678,0,1038:144425:200:255
1009	202068	.	C	G	649.77	PASS	.	GT:AD:DP:GQ:PL:PS:PQ:JQ	0|1:26,18:44:99:678,0,1038:144425:188:255
1009	202094	.	T	A	557.77	PASS	.	GT:AD:DP:GQ:PL:PS:PQ:JQ	0|1:26,16:42:99:586,0,1028:144425:185:255
1009	202103	.	C	T	536.77	PASS	.	GT:AD:DP:GQ:PL:PS:PQ:JQ	0|1:24,16:40:99:565,0,960:144425:185:255
1009	202129	.	C	T	824.77	PASS	.	GT:AD:DP:GQ:PL:PS:PQ:JQ	0|1:21,22:43:99:853,0,836:144425:189:255
1009	202136	.	A	C	790.77	PASS	.	GT:AD:DP:GQ:PL:PS:PQ:JQ	0|1:19,21:40:99:819,0,815:144425:172:255
1009	202176	.	A	C	616.77	PASS	.	GT:AD:DP:GQ:PL:PS:PQ:JQ	0|1:26,19:45:99:645,0,987:144425:179:255
1009	202583	.	T	C	1040.77	PASS	.	GT:AD:DP:GQ:PL:PS:PQ:JQ	0|1:23,29:52:99:1069,0,779:144425:178:255
1009	203217	.	A	C	552.77	PASS	.	GT:AD:DP:GQ:PL:PS:PQ:JQ	0|1:27,16:43:99:581,0,1655:144425:177:255
1009	203270	.	G	A	439.77	PASS	.	GT:AD:DP:GQ:PL:PS:PQ:JQ	0|1:26,13:39:99:468,0,1684:144425:177:255
1009	203277	.	T	A	445.77	PASS	.	GT:AD:DP:GQ:PL:PS:PQ:JQ	0|1:24,12:36:99:474,0,1608:144425:166:255
1009	203349	.	G	A	466.77	PASS	.	GT:AD:DP:GQ:PL:PS:PQ:JQ	0|1:20,14:34:99:495,0,731:144425:159:255
1009	203427	.	G	A	568.77	PASS	.	GT:AD:DP:GQ:PL:PS:PQ:JQ	0|1:25,17:42:99:597,0,916:144425:180:255
1009	203458	.	T	C	609.77	PASS	.	GT:AD:DP:GQ:PL:PS:PQ:JQ	0|1:31,17:48:99:638,0,1232:144425:185:255
1009	203478	.	A	G	711.77	PASS	.	GT:AD:DP:GQ:PL:PS:PQ:JQ	0|1:33,20:53:99:740,0,1362:144425:200:255
1009	203621	.	A	G	585.77	PASS	.	GT:AD:DP:GQ:PL:PS:PQ:JQ	0|1:33,17:50:99:614,0,2154:144425:194:255
1009	203638	.	A	G	459.73	PASS	.	GT:AD:DP:GQ:PL:PS:PQ:JQ	0|1:38,15:53:99:497,0,2384:144425:207:255
1009	203657	.	A	T	501.77	PASS	.	GT:AD:DP:GQ:PL:PS:PQ:JQ	0|1:37,16:53:99:530,0,2162:144425:221:255
1009	203721	.	C	G	511.77	PASS	.	GT:AD:DP:GQ:PL:PS:PQ:JQ	0|1:30,14:44:99:540,0,1215:144425:127:255
1009	203724	.	G	A	511.77	PASS	.	GT:AD:DP:GQ:PL:PS:PQ:JQ	0|1:30,15:45:99:540,0,1215:144425:171:255
1009	203745	.	G	A	559.77	PASS	.	GT:AD:DP:GQ:PL:PS:PQ:JQ	0|1:27,16:43:99:588,0,1128:144425:186:255
1009	203797	.	C	G	679.77	PASS	.	GT:AD:DP:GQ:PL:PS:PQ:JQ	0|1:29,19:48:99:708,0,1161:144425:201:255
1009	203889	.	A	C	708.77	PASS	.	GT:AD:DP:GQ:PL:PS:PQ:JQ	0|1:33,19:52:99:737,0,1347:144425:194:255
1009	203892	.	T	A	707.77	PASS	.	GT:AD:DP:GQ:PL:PS:PQ:JQ	0|1:34,21:55:99:736,0,1345:144425:199:255
1009	204181	.	A	T	713.77	PASS	.	GT:AD:DP:GQ:PL:PS:PQ:JQ	0|1:28,24:52:99:742,0,1048:144425:205:255
1009	204234	.	T	G	759.77	PASS	.	GT:AD:DP:GQ:PL:PS:PQ:JQ	0|1:30,21:51:99:788,0,1238:144425:187:255
1009	204238	.	A	G	672.77	PASS	.	GT:AD:DP:GQ:PL:PS:PQ:JQ	0|1:29,19:48:99:701,0,1286:144425:188:255
1009	204251	.	T	A	756.77	PASS	.	GT:AD:DP:GQ:PL:PS:PQ:JQ	0|1:31,21:52:99:785,0,1230:144425:203:255
1009	204297	.	T	C	1029.77	PASS	.	GT:AD:DP:GQ:PL:PS:PQ:JQ	0|1:24,26:50:99:1058,0,968:144425:204:255
1009	204303	.	T	A	1029.77	PASS	.	GT:AD:DP:GQ:PL:PS:PQ:JQ	0|1:25,27:52:99:1058,0,968:144425:221:255
1009	204325	.	A	C	1174.77	PASS	.	GT:AD:DP:GQ:PL:PS:PQ:JQ	0|1:34,30:64:99:1203,0,1331:144425:247:255
1009	204339	.	G	T	1126.77	PASS	.	GT:AD:DP:GQ:PL:PS:PQ:JQ	0|1:36,33:69:99:1155,0,1375:144425:255:255
1009	204371	.	A	G	1307.77	PASS	.	GT:AD:DP:GQ:PL:PS:PQ:JQ	0|1:41,40:81:99:1336,0,2986:144425:255:255
1009	204389	.	G	T	1408.77	PASS	.	GT:AD:DP:GQ:PL:PS:PQ:JQ	0|1:44,37:81:99:1437,0,1579:144425:255:255
1009	204473	.	G	A	1608.77	PASS	.	GT:AD:DP:GQ:PL:PS:PQ:JQ	0|1:43,45:88:99:1637,0,2380:144425:255:255
1009	204506	.	G	A	1599.77	PASS	.	GT:AD:DP:GQ:PL:PS:PQ:JQ	0|1:35,44:79:99:1628,0,2117:144425:255:255
1009	204558	.	T	C	1454.77	PASS	.	GT:AD:DP:GQ:PL:PS:PQ:JQ	0|1:38,39:77:99:1483,0,1426:144425:255:255
1009	204559	.	A	G	1454.77	PASS	.	GT:AD:DP:GQ:PL:PS:PQ:JQ	0|1:38,37:75:99:1483,0,1426:144425:255:255
1009	204627	.	T	C	1480.77	PASS	.	GT:AD:DP:GQ:PL:PS:PQ:JQ	0|1:0,34:34:99:1509,102,0:144425:25:25
1009	204675	.	A	G	1039.77	PASS	.	GT:AD:DP:GQ:PL:PS:PQ:JQ	0|1:29,30:59:99:1068,0,1016:144425:255:255
1009	204730	.	C	T	875.77	PASS	.	GT:AD:DP:GQ:PL:PS:PQ:JQ	0|1:23,25:48:99:904,0,813:144425:195:255
1009	204823	.	T	A	980.77	PASS	.	GT:AD:DP:GQ:PL:PS:PQ:JQ	0|1:25,29:54:99:1009,0,921:144425:209:255
1009	204895	.	A	T	627.77	PASS	.	GT:AD:DP:GQ:PL:PS:PQ:JQ	0|1:31,17:48:99:656,0,1785:144425:171:255
1009	204898	.	A	G	637.77	PASS	.	GT:AD:DP:GQ:PL:PS:PQ:JQ	0|1:30,17:47:99:666,0,1522:144425:179:255
1009	204914	.	G	T	672.77	PASS	.	GT:AD:DP:GQ:PL:PS:PQ:JQ	0|1:31,19:50:99:701,0,1515:144425:194:255
1009	204920	.	C	T	717.77	PASS	.	GT:AD:DP:GQ:PL:PS:PQ:JQ	0|1:30,20:50:99:746,0,1379:144425:194:255
1009	204937	.	A	G	870.77	PASS	.	GT:AD:DP:GQ:PL:PS:PQ:JQ	0|1:36,23:59:99:899,0,1439:144425:184:255
1009	204944	.	A	G	954.77	PASS	.	GT:AD:DP:GQ:PL:PS:PQ:JQ	0|1:35,24:59:99:983,0,1433:144425:212:255
1009	204946	.	G	A	915.77	PASS	.	GT:AD:DP:GQ:PL:PS:PQ:JQ	0|1:35,23:58:99:944,0,1394:144425:213:255
1009	204970	.	C	T	1077.77	PASS	.	GT:AD:DP:GQ:PL:PS:PQ:JQ	0|1:37,29:66:99:1106,0,1463:144425:246:255
1009	205032	.	T	A	1194.77	PASS	.	GT:AD:DP:GQ:PL:PS:PQ:JQ	0|1:25,29:54:99:1223,0,5057:144425:196:255
1009	205042	.	G	A	1074.77	PASS	.	GT:AD:DP:GQ:PL:PS:PQ:JQ	0|1:23,28:51:99:1103,0,4835:144425:246:255
1009	205067	.	T	A	1296.77	PASS	.	GT:AD:DP:GQ:PL:PS:PQ:JQ	0|1:28,34:62:99:1325,0,1061:144425:73:255
1009	205073	.	C	A	1268.77	PASS	.	GT:AD:DP:GQ:PL:PS:PQ:JQ	0|1:30,33:63:99:1297,0,1088:144425:226:255
1009	205123	.	G	T	958.77	PASS	.	GT:AD:DP:GQ:PL:PS:PQ:JQ	0|1:31,26:57:99:987,0,1251:144425:255:255
1009	205124	.	C	T	958.77	PASS	.	GT:AD:DP:GQ:PL:PS:PQ:JQ	0|1:32,26:58:99:987,0,1251:144425:255:255
1009	205155	.	T	G	1027.77	PASS	.	GT:AD:DP:GQ:PL:PS:PQ:JQ	0|1:37,29:66:99:1056,0,1351:144425:255:255
1009	205211	.	G	A	1215.54	PASS	.	GT:AD:DP:GQ:PL:PS:PQ:JQ	1|1:14,5:19:99:201,0,692:144425:25:25
1009	205212	.	G	T	1042.77	PASS	.	GT:AD:DP:GQ:PL:PS:PQ:JQ	0|1:0,24:24:72:1071,72,0:144425:25:25
1009	205232	.	C	G	982.77	PASS	.	GT:AD:DP:GQ:PL:PS:PQ:JQ	0|1:0,24:24:72:1011,72,0:144425:25:25
1009	205273	.	T	C	1159.77	PASS	.	GT:AD:DP:GQ:PL:PS:PQ:JQ	0|1:0,27:27:81:1188,81,0:144425:25:25
1009	205358	.	T	C	1031.77	PASS	.	GT:AD:DP:GQ:PL:PS:PQ:JQ	0|1:1,25:26:34:1060,34,0:144425:25:25
1009	205360	.	A	C	1031.77	PASS	.	GT:AD:DP:GQ:PL:PS:PQ:JQ	0|1:0,24:24:34:1060,34,0:144425:25:25
1009	205365	.	T	C	1138.77	PASS	.	GT:AD:DP:GQ:PL:PS:PQ:JQ	0|1:0,26:26:78:1167,78,0:144425:25:25
1009	205377	.	A	G	1090.77	PASS	.	GT:AD:DP:GQ:PL:PS:PQ:JQ	0|1:0,26:26:78:1119,78,0:144425:25:25
1009	205430	.	G	T	859.77	PASS	.	GT:AD:DP:GQ:PL:PS:PQ:JQ	0|1:0,21:21:63:888,63,0:144425:25:25
1009	205478	.	G	A	542.77	PASS	.	GT:AD:DP:GQ:PL:PS:PQ:JQ	0|1:15,15:30:99:571,0,614:144425:131:255
1009	205495	.	C	A	511.77	PASS	.	GT:AD:DP:GQ:PL:PS:PQ:JQ	0|1:16,12:28:99:540,0,630:144425:132:255
1009	205565	.	T	C	634.77	PASS	.	GT:AD:DP:GQ:PL:PS:PQ:JQ	0|1:30,18:48:99:663,0,1248:144425:200:255
1009	205569	.	G	T	627.77	PASS	.	GT:AD:DP:GQ:PL:PS:PQ:JQ	0|1:33,18:51:99:656,0,1322:144425:201:255
1009	205616	.	G	A	817.77	PASS	.	GT:AD:DP:GQ:PL:PS:PQ:JQ	0|1:32,24:56:99:846,0,1266:144425:191:255
1009	205644	.	G	A	912.77	PASS	.	GT:AD:DP:GQ:PL:PS:PQ:JQ	0|1:34,23:57:99:941,0,1436:144425:180:255
1009	205663	.	A	G	762.77	PASS	.	GT:AD:DP:GQ:PL:PS:PQ:JQ	0|1:30,20:50:99:791,0,1196:144425:153:255
1009	205805	.	T	C	507.77	PASS	.	GT:AD:DP:GQ:PL:PS:PQ:JQ	0|1:30,13:43:99:536,0,1782:144425:167:255
1009	205859	.	T	A	572.77	PASS	.	GT:AD:DP:GQ:PL:PS:PQ:JQ	0|1:37,19:56:99:601,0,1310:144425:214:255
1009	205887	.	G	A	780.77	PASS	.	GT:AD:DP:GQ:PL:PS:PQ:JQ	0|1:38,22:60:99:809,0,1516:144425:225:255
1009	205984	.	G	T	738.77	PASS	.	GT:AD:DP:GQ:PL:PS:PQ:JQ	0|1:50,22:72:99:767,0,2266:144425:189:255
1009	206035	.	G	A	702.77	PASS	.	GT:AD:DP:GQ:PL:PS:PQ:JQ	0|1:47,21:68:99:731,0,2075:144425:164:255
1009	206115	.	G	A	717.77	PASS	.	GT:AD:DP:GQ:PL:PS:PQ:JQ	0|1:44,21:65:99:746,0,1823:144425:230:255
1009	206118	.	A	G	717.77	PASS	.	GT:AD:DP:GQ:PL:PS:PQ:JQ	0|1:44,21:65:99:746,0,1823:144425:230:255
1009	206135	.	T	A	723.77	PASS	.	GT:AD:DP:GQ:PL:PS:PQ:JQ	0|1:42,20:62:99:752,0,1733:144425:231:255
1009	206181	.	A	T	674.77	PASS	.	GT:AD:DP:GQ:PL:PS:PQ:JQ	0|1:34,21:55:99:703,0,1347:144425:178:255
1009	206275	.	T	C	873.77	PASS	.	GT:AD:DP:GQ:PL:PS:PQ:JQ	0|1:35,24:59:99:902,0,1386:144425:236:255
1009	206286	.	G	A	879.77	PASS	.	GT:AD:DP:GQ:PL:PS:PQ:JQ	0|1:32,23:55:99:908,0,1310:144425:218:255
1009	206309	.	C	T	862.77	PASS	.	GT:AD:DP:GQ:PL:PS:PQ:JQ	0|1:25,23:48:99:891,0,972:144425:192:255
1009	206462	.	T	C	570.77	PASS	.	GT:AD:DP:GQ:PL:PS:PQ:JQ	0|1:45,20:65:99:599,0,1607:144425:221:255
1009	206531	.	G	A	803.77	PASS	.	GT:AD:DP:GQ:PL:PS:PQ:JQ	0|1:47,25:72:99:832,0,1821:144425:235:255
1009	206754	.	G	A	899.77	PASS	.	GT:AD:DP:GQ:PL:PS:PQ:JQ	0|1:35,27:62:99:928,0,1246:144425:225:255
1009	207644	.	T	C	144.77	PASS	.	GT:AD:DP:GQ:PL:PS:PQ:JQ	0|1:23,8:31:99:173,0,1022:144425:82:255
1009	207796	.	C	A	436.77	PASS	.	GT:AD:DP:GQ:PL:PS:PQ:JQ	0|1:24,13:37:99:465,0,3077:144425:157:255
1009	207808	.	C	T	442.77	PASS	.	GT:AD:DP:GQ:PL:PS:PQ:JQ	0|1:25,11:36:99:471,0,3208:144425:158:255
1009	207829	.	C	T	316.77	PASS	.	GT:AD:DP:GQ:PL:PS:PQ:JQ	0|1:24,10:34:99:345,0,3221:144425:162:255
1009	207832	.	A	T	316.77	PASS	.	GT:AD:DP:GQ:PL:PS:PQ:JQ	0|1:25,10:35:99:345,0,3221:144425:164:255
1009	208101	.	C	T	105.77	PASS	.	GT:AD:DP:GQ:PL:PS:PQ:JQ	0|1:15,6:21:99:134,0,582:144425:95:255
1009	208162	.	T	G	171.77	PASS	.	GT:AD:DP:GQ:PL:PS:PQ:JQ	0|1:13,6:19:99:200,0,506:144425:90:255
1009	239646	.	G	C	946.77	PASS	.	GT:AD:DP:GQ:PL:PS:PQ:JQ	0|1:28,28:56:99:975,0,1031:144425:187:255
1009	240489	.	T	G	869.77	PASS	.	GT:AD:DP:GQ:PL:PS:PQ:JQ	0|1:31,24:55:99:898,0,1119:144425:206:255
1009	240573	.	T	C	698.77	PASS	.	GT:AD:DP:GQ:PL:PS:PQ:JQ	0|1:31,21:52:99:727,0,1094:144425:206:255
1009	240718	.	A	G	574.77	PASS	.	GT:AD:DP:GQ:PL:PS:PQ:JQ	0|1:23,15:38:99:603,0,4807:144425:168:255
1009	240744	.	T	C	691.77	PASS	.	GT:AD:DP:GQ:PL:PS:PQ:JQ	0|1:25,19:44:99:720,0,6286:144425:188:255
1009	240751	.	T	G	649.77	PASS	.	GT:AD:DP:GQ:PL:PS:PQ:JQ	0|1:25,18:43:99:678,0,6446:144425:183:255
1009	240763	.	T	A	463.77	PASS	.	GT:AD:DP:GQ:PL:PS:PQ:JQ	0|1:29,13:42:99:492,0,7403:144425:185:255
1009	240783	.	A	G	543.77	PASS	.	GT:AD:DP:GQ:PL:PS:PQ:JQ	0|1:33,16:49:99:572,0,7379:144425:184:255
1009	240784	.	C	G	543.77	PASS	.	GT:AD:DP:GQ:PL:PS:PQ:JQ	0|1:32,16:48:99:572,0,7379:144425:186:255
1009	240801	.	C	T	569.77	PASS	.	GT:AD:DP:GQ:PL:PS:PQ:JQ	0|1:29,17:46:99:598,0,5824:144425:177:255
1009	240897	.	C	G	235.77	PASS	.	GT:AD:DP:GQ:PL:PS:PQ:JQ	0|1:18,9:27:99:264,0,647:144425:128:255
1009	241027	.	G	A	193.77	PASS	.	GT:AD:DP:GQ:PL:PS:PQ:JQ	0|1:18,7:25:99:222,0,997:144425:67:255
1009	241035	.	G	A	214.77	PASS	.	GT:AD:DP:GQ:PL:PS:PQ:JQ	0|1:17,7:24:99:243,0,674:144425:82:255
1009	241185	.	A	C	818.77	PASS	.	GT:AD:DP:GQ:PL:PS:PQ:JQ	0|1:21,23:44:99:847,0,757:144425:177:255
1009	241218	.	T	C	595.77	PASS	.	GT:AD:DP:GQ:PL:PS:PQ:JQ	0|1:22,16:38:99:624,0,951:144425:164:255
1009	241230	.	C	T	612.77	PASS	.	GT:AD:DP:GQ:PL:PS:PQ:JQ	0|1:22,17:39:99:641,0,906:144425:161:255
1009	241386	.	A	G	683.77	PASS	.	GT:AD:DP:GQ:PL:PS:PQ:JQ	0|1:16,20:36:99:712,0,546:144425:146:255
1009	241518	.	G	A	896.77	PASS	.	GT:AD:DP:GQ:PL:PS:PQ:JQ	0|1:21,26:47:99:925,0,682:144425:194:255
1009	241594	.	A	C	1301.77	PASS	.	GT:AD:DP:GQ:PL:PS:PQ:JQ	0|1:26,34:60:99:1330,0,1249:144425:216:255
1009	241604	.	A	G	1342.77	PASS	.	GT:AD:DP:GQ:PL:PS:PQ:JQ	0|1:26,33:59:99:1371,0,1280:144425:222:255
1009	241611	.	A	G	1278.77	PASS	.	GT:AD:DP:GQ:PL:PS:PQ:JQ	0|1:26,32:58:99:1307,0,1286:144425:221:255
1009	241699	.	T	C	975.77	PASS	.	GT:AD:DP:GQ:PL:PS:PQ:JQ	0|1:26,27:53:99:1004,0,1142:144425:201:255
1009	241771	.	T	C	724.77	PASS	.	GT:AD:DP:GQ:PL:PS:PQ:JQ	0|1:28,21:49:99:753,0,1008:144425:177:255
1009	241816	.	G	C	780.77	PASS	.	GT:AD:DP:GQ:PL:PS:PQ:JQ	0|1:27,22:49:99:809,0,1159:144425:188:255
1009	241840	.	C	T	643.77	PASS	.	GT:AD:DP:GQ:PL:PS:PQ:JQ	0|1:31,19:50:99:672,0,1305:144425:188:255
1009	241996	.	T	A	831.77	PASS	.	GT:AD:DP:GQ:PL:PS:PQ:JQ	0|1:34,23:57:99:860,0,1494:144425:209:255
1009	241999	.	T	G	828.77	PASS	.	GT:AD:DP:GQ:PL:PS:PQ:JQ	0|1:35,23:58:99:857,0,1536:144425:210:255
1009	242004	.	T	C	908.77	PASS	.	GT:AD:DP:GQ:PL:PS:PQ:JQ	0|1:32,24:56:99:937,0,1424:144425:206:255
1009	242066	.	A	T	639.77	PASS	.	GT:AD:DP:GQ:PL:PS:PQ:JQ	0|1:28,21:49:99:668,0,1080:144425:213:255
1009	242078	.	T	C	969.77	PASS	.	GT:AD:DP:GQ:PL:PS:PQ:JQ	0|1:36,26:62:99:998,0,1540:144425:241:255
1009	242080	.	T	C	969.77	PASS	.	GT:AD:DP:GQ:PL:PS:PQ:JQ	0|1:36,25:61:99:998,0,1540:144425:242:255
1009	242094	.	T	A	772.77	PASS	.	GT:AD:DP:GQ:PL:PS:PQ:JQ	0|1:37,24:61:99:801,0,1333:144425:237:255
1009	242112	.	C	T	696.77	PASS	.	GT:AD:DP:GQ:PL:PS:PQ:JQ	0|1:39,24:63:99:725,0,1387:144425:199:255
1009	242236	.	T	C	1119.77	PASS	.	GT:AD:DP:GQ:PL:PS:PQ:JQ	0|1:27,30:57:99:1148,0,1031:144425:225:255
1009	242266	.	A	C	1125.77	PASS	.	GT:AD:DP:GQ:PL:PS:PQ:JQ	0|1:20,28:48:99:1154,0,794:144425:204:255
1009	242267	.	C	A	1087.77	PASS	.	GT:AD:DP:GQ:PL:PS:PQ:JQ	0|1:19,28:47:99:1116,0,756:144425:207:255
1009	242290	.	A	G	1112.77	PASS	.	GT:AD:DP:GQ:PL:PS:PQ:JQ	0|1:19,28:47:99:1141,0,707:144425:209:255
1009	242330	.	A	G	1476.77	PASS	.	GT:AD:DP:GQ:PL:PS:PQ:JQ	0|1:24,38:62:99:1505,0,901:144425:249:255
1009	242340	.	C	T	1514.77	PASS	.	GT:AD:DP:GQ:PL:PS:PQ:JQ	0|1:26,40:66:99:1543,0,933:144425:253:255
1009	242561	.	T	G	1212.77	PASS	.	GT:AD:DP:GQ:PL:PS:PQ:JQ	0|1:37,34:71:99:1241,0,1292:144425:230:255
1009	243071	.	T	C	904.77	PASS	.	GT:AD:DP:GQ:PL:PS:PQ:JQ	0|1:28,27:55:99:933,0,894:144425:198:255
1009	243122	.	T	C	615.77	PASS	.	GT:AD:DP:GQ:PL:PS:PQ:JQ	0|1:27,20:47:99:644,0,890:144425:165:255
1009	243291	.	A	T	1038.77	PASS	.	GT:AD:DP:GQ:PL:PS:PQ:JQ	0|1:35,34:69:99:1067,0,1169:144425:255:255
1009	243351	.	G	A	1116.77	PASS	.	GT:AD:DP:GQ:PL:PS:PQ:JQ	0|1:33,37:70:99:1145,0,1228:144425:248:255
1009	243449	.	C	G	627.77	PASS	.	GT:AD:DP:GQ:PL:PS:PQ:JQ	0|1:20,18:38:99:656,0,771:144425:212:255
1009	243669	.	G	A	808.77	PASS	.	GT:AD:DP:GQ:PL:PS:PQ:JQ	0|1:49,25:74:99:837,0,1802:144425:255:255
1009	243756	.	A	T	601.77	PASS	.	GT:AD:DP:GQ:PL:PS:PQ:JQ	0|1:44,22:66:99:630,0,1514:144425:255:255
1009	244039	.	T	C	2695.77	PASS	.	GT:AD:DP:GQ:PL:PS:PQ:JQ	0|1:77,77:154:99:2724,0,2586:144425:255:255
1009	245868	.	G	A	832.77	PASS	.	GT:AD:DP:GQ:PL:PS:PQ:JQ	0|1:17,24:41:99:861,0,565:144425:154:255
1009	246067	.	C	T	265.77	PASS	.	GT:AD:DP:GQ:PL:PS:PQ:JQ	1|0:14,8:22:99:294,0,598:144425:152:255
1009	246112	.	T	G	561.73	PASS	.	GT:AD:DP:GQ:PL:PS:PQ:JQ	1|0:22,17:39:99:599,0,870:144425:124:255
1009	246201	.	C	T	968.77	PASS	.	GT:AD:DP:GQ:PL:PS:PQ:JQ	1|0:32,27:59:99:997,0,1276:144425:227:255
1009	246477	.	G	A	545.77	PASS	.	GT:AD:DP:GQ:PL:PS:PQ:JQ	0|1:36,18:54:99:574,0,1333:144425:194:255
1009	246808	.	G	A	342.77	PASS	.	GT:AD:DP:GQ:PL:PS:PQ:JQ	0|1:24,10:34:99:371,0,975:144425:212:255
1009	246831	.	A	G	449.77	PASS	.	GT:AD:DP:GQ:PL:PS:PQ:JQ	0|1:24,12:36:99:478,0,743:144425:147:255
1009	247085	.	G	A	1202.77	PASS	.	GT:AD:DP:GQ:PL:PS:PQ:JQ	0|1:54,38:92:99:1231,0,1819:144425:255:255
1009	247204	.	G	A	1357.77	PASS	.	GT:AD:DP:GQ:PL:PS:PQ:JQ	0|1:74,41:115:99:1386,0,2752:144425:255:255
1009	247336	.	C	T	544.77	PASS	.	GT:AD:DP:GQ:PL:PS:PQ:JQ	0|1:29,17:46:99:573,0,1291:144425:212:255
1009	247825	.	A	C	1013.77	PASS	.	GT:AD:DP:GQ:PL:PS:PQ:JQ	0|1:38,30:68:99:1042,0,1371:144425:234:255
1009	248563	.	T	G	1026.77	PASS	.	GT:AD:DP:GQ:PL:PS:PQ:JQ	0|1:21,28:49:99:1055,0,739:144425:168:255
1009	248726	.	A	G	889.77	PASS	.	GT:AD:DP:GQ:PL:PS:PQ:JQ	0|1:22,25:47:99:918,0,716:144425:167:255
1009	248793	.	G	T	1117.77	PASS	.	GT:AD:DP:GQ:PL:PS:PQ:JQ	0|1:23,32:55:99:1146,0,729:144425:202:255
1009	248848	.	A	C	1107.77	PASS	.	GT:AD:DP:GQ:PL:PS:PQ:JQ	0|1:27,33:60:99:1136,0,1029:144425:204:255
1009	248875	.	A	T	1169.77	PASS	.	GT:AD:DP:GQ:PL:PS:PQ:JQ	0|1:24,32:56:99:1198,0,816:144425:196:255
1009	249936	.	A	G	702.77	PASS	.	GT:AD:DP:GQ:PL:PS:PQ:JQ	0|1:30,22:52:99:731,0,1145:144425:201:255
1009	249970	.	T	A	759.77	PASS	.	GT:AD:DP:GQ:PL:PS:PQ:JQ	0|1:26,22:48:99:788,0,993:144425:209:255
1009	250097	.	T	C	940.77	PASS	.	GT:AD:DP:GQ:PL:PS:PQ:JQ	0|1:37,27:64:99:969,0,2467:144425:216:255
1009	250115	.	T	A	1006.77	PASS	.	GT:AD:DP:GQ:PL:PS:PQ:JQ	0|1:34,28:62:99:1035,0,2327:144425:207:255
1009	250174	.	C	G	223.77	PASS	.	GT:AD:DP:GQ:PL:PS:PQ:JQ	0|1:19,9:28:99:252,0,644:144425:132:255
1009	250693	.	C	A	1146.77	PASS	.	GT:AD:DP:GQ:PL:PS:PQ:JQ	0|1:33,31:64:99:1175,0,1657:144425:212:255
1009	250696	.	G	A	1302.77	PASS	.	GT:AD:DP:GQ:PL:PS:PQ:JQ	0|1:33,32:65:99:1331,0,1726:144425:221:255
1009	250705	.	A	T	1292.77	PASS	.	GT:AD:DP:GQ:PL:PS:PQ:JQ	0|1:33,34:67:99:1321,0,1645:144425:228:255
1009	250773	.	T	C	1217.77	PASS	.	GT:AD:DP:GQ:PL:PS:PQ:JQ	0|1:32,34:66:99:1246,0,997:144425:227:255
1009	250979	.	G	A	392.77	PASS	.	GT:AD:DP:GQ:PL:PS:PQ:JQ	0|1:24,14:38:99:421,0,866:144425:173:255
1009	251111	.	G	A	458.77	PASS	.	GT:AD:DP:GQ:PL:PS:PQ:JQ	0|1:27,16:43:99:487,0,1015:144425:190:255
1009	251140	.	T	G	617.77	PASS	.	GT:AD:DP:GQ:PL:PS:PQ:JQ	0|1:31,21:52:99:646,0,1042:144425:206:255
1009	256529	.	G	A	140.77	PASS	.	GT:AD:DP:GQ:PL:PS:PQ:JQ	0|1:11,6:17:99:169,0,409:144425:113:255
1009	256568	.	G	T	181.28	PASS	.	GT:AD:DP:GQ:PL:PS	1|1:1,9:10:9:209,9,0:144425
1009	257010	.	C	A	895.77	PASS	.	GT:AD:DP:GQ:PL:PS:PQ:JQ	0|1:20,25:45:99:924,0,634:144425:170:255
1009	257057	.	G	A	966.77	PASS	.	GT:AD:DP:GQ:PL:PS:PQ:JQ	0|1:17,28:45:99:995,0,589:144425:188:255
1009	257145	.	G	T	514.77	PASS	.	GT:AD:DP:GQ:PL:PS:PQ:JQ	0|1:15,14:29:99:543,0,588:144425:143:255
1009	257146	.	A	T	514.77	PASS	.	GT:AD:DP:GQ:PL:PS:PQ:JQ	0|1:15,14:29:99:543,0,588:144425:146:255
1009	257149	.	T	C	514.77	PASS	.	GT:AD:DP:GQ:PL:PS:PQ:JQ	0|1:15,14:29:99:543,0,588:144425:149:255
1009	257638	.	A	G	569.77	PASS	.	GT:AD:DP:GQ:PL:PS:PQ:JQ	0|1:32,17:49:99:598,0,1167:144425:163:255
1009	258127	.	T	C	814.77	PASS	.	GT:AD:DP:GQ:PL:PS:PQ:JQ	0|1:0,19:19:57:843,57,0:144425:25:25
1009	258184	.	C	T	736.77	PASS	.	GT:AD:DP:GQ:PL:PS:PQ:JQ	0|1:0,17:17:51:765,51,0:144425:25:25
1009	258200	.	C	G	601.77	PASS	.	GT:AD:DP:GQ:PL:PS:PQ:JQ	0|1:0,13:13:42:630,42,0:144425:25:25
1009	258299	.	A	G	871.77	PASS	.	GT:AD:DP:GQ:PL:PS:PQ:JQ	0|1:0,19:19:60:900,60,0:144425:25:25
1009	258303	.	C	T	871.77	PASS	.	GT:AD:DP:GQ:PL:PS:PQ:JQ	0|1:0,20:20:60:900,60,0:144425:25:25
1009	258311	.	A	G	961.77	PASS	.	GT:AD:DP:GQ:PL:PS:PQ:JQ	0|1:0,22:22:66:990,66,0:144425:25:25
1009	258356	.	T	A	1216.77	PASS	.	GT:AD:DP:GQ:PL:PS:PQ:JQ	0|1:0,31:31:93:1245,93,0:144425:25:25
1009	258498	.	C	A	1075.77	PASS	.	GT:AD:DP:GQ:PL:PS:PQ:JQ	0|1:37,29:66:99:1104,0,2513:144425:200:255
1009	258501	.	T	C	1195.77	PASS	.	GT:AD:DP:GQ:PL:PS:PQ:JQ	0|1:37,30:67:99:1224,0,2588:144425:219:255
1009	258514	.	T	C	1316.77	PASS	.	GT:AD:DP:GQ:PL:PS:PQ:JQ	0|1:36,35:71:99:1345,0,2459:144425:237:255
1009	259205	.	G	C	1064.77	PASS	.	GT:AD:DP:GQ:PL:PS:PQ:JQ	0|1:47,34:81:99:1093,0,1631:144425:255:255
1009	259356	.	C	G	844.77	PASS	.	GT:AD:DP:GQ:PL:PS:PQ:JQ	0|1:34,24:58:99:873,0,1369:144425:248:255
1009	259394	.	C	T	687.77	PASS	.	GT:AD:DP:GQ:PL:PS:PQ:JQ	0|1:23,20:43:99:716,0,883:144425:222:255
1009	259516	.	T	A	172.77	PASS	.	GT:AD:DP:GQ:PL:PS:PQ:JQ	0|1:12,7:19:99:201,0,378:144425:106:255
1009	259568	.	A	G	231.77	PASS	.	GT:AD:DP:GQ:PL:PS:PQ:JQ	0|1:15,10:25:99:260,0,531:144425:102:255
1009	260018	.	G	T	661.77	PASS	.	GT:AD:DP:GQ:PL:PS:PQ:JQ	0|1:23,21:44:99:690,0,784:144425:170:255
1009	260067	.	A	T	870.77	PASS	.	GT:AD:DP:GQ:PL:PS:PQ:JQ	0|1:23,25:48:99:899,0,840:144425:189:255
1009	260201	.	A	C	764.77	PASS	.	GT:AD:DP:GQ:PL:PS:PQ:JQ	0|1:44,23:67:99:793,0,1592:144425:230:255
1009	260370	.	A	G	1094.77	PASS	.	GT:AD:DP:GQ:PL:PS:PQ:JQ	0|1:30,31:61:99:1123,0,1049:144425:218:255
1009	260453	.	A	C	392.77	PASS	.	GT:AD:DP:GQ:PL:PS:PQ:JQ	0|1:20,14:34:99:421,0,765:144425:208:255
1009	260501	.	A	G	389.77	PASS	.	GT:AD:DP:GQ:PL:PS:PQ:JQ	0|1:24,12:36:99:418,0,968:144425:180:255
1009	260650	.	A	G	1027.77	PASS	.	GT:AD:DP:GQ:PL:PS:PQ:JQ	0|1:36,31:67:99:1056,0,1194:144425:229:255
1009	260917	.	T	C	566.77	PASS	.	GT:AD:DP:GQ:PL:PS:PQ:JQ	0|1:36,17:53:99:595,0,2560:144425:220:255
1009	260922	.	A	G	569.77	PASS	.	GT:AD:DP:GQ:PL:PS:PQ:JQ	0|1:35,17:52:99:598,0,2553:144425:215:255
1009	261101	.	G	T	631.77	PASS	.	GT:AD:DP:GQ:PL:PS:PQ:JQ	0|1:35,24:59:99:660,0,1820:144425:99:255
1009	261354	.	T	A	500.77	PASS	.	GT:AD:DP:GQ:PL:PS:PQ:JQ	0|1:36,19:55:99:529,0,1321:144425:209:255
1009	261479	.	C	G	602.73	PASS	.	GT:AD:DP:GQ:PL:PS:PQ:JQ	0|1:31,18:49:99:640,0,1344:144425:184:255
1009	261544	.	G	C	685.77	PASS	.	GT:AD:DP:GQ:PL:PS:PQ:JQ	0|1:27,19:46:99:714,0,931:144425:170:255
1009	261586	.	A	C	483.77	PASS	.	GT:AD:DP:GQ:PL:PS:PQ:JQ	0|1:26,17:43:99:512,0,928:144425:152:255
1009	261686	.	A	G	741.77	PASS	.	GT:AD:DP:GQ:PL:PS:PQ:JQ	0|1:20,20:40:99:770,0,1035:144425:174:255
1009	261702	.	A	G	1080.77	PASS	.	GT:AD:DP:GQ:PL:PS:PQ:JQ	0|1:20,28:48:99:1109,0,956:144425:182:255
1009	261782	.	T	G	1085.77	PASS	.	GT:AD:DP:GQ:PL:PS:PQ:JQ	0|1:18,29:47:99:1114,0,826:144425:173:255
1009	261805	.	G	A	964.77	PASS	.	GT:AD:DP:GQ:PL:PS:PQ:JQ	0|1:18,25:43:99:993,0,912:144425:153:255
1009	261922	.	T	C	693.77	PASS	.	GT:AD:DP:GQ:PL:PS:PQ:JQ	0|1:25,19:44:99:722,0,1162:144425:151:255
1009	261956	.	C	T	790.77	PASS	.	GT:AD:DP:GQ:PL:PS:PQ:JQ	0|1:21,21:42:99:819,0,1045:144425:156:255
1009	261993	.	G	A	571.77	PASS	.	GT:AD:DP:GQ:PL:PS:PQ:JQ	0|1:20,16:36:99:600,0,690:144425:149:255
1009	262210	.	G	A	765.77	PASS	.	GT:AD:DP:GQ:PL:PS:PQ:JQ	0|1:29,23:52:99:794,0,1001:144425:188:255
1009	262294	.	A	T	1117.77	PASS	.	GT:AD:DP:GQ:PL:PS:PQ:JQ	0|1:31,30:61:99:1146,0,2226:144425:218:255
1009	262299	.	C	T	1107.77	PASS	.	GT:AD:DP:GQ:PL:PS:PQ:JQ	0|1:27,29:56:99:1136,0,2083:144425:166:255
1009	262505	.	T	C	897.77	PASS	.	GT:AD:DP:GQ:PL:PS:PQ:JQ	0|1:29,28:57:99:926,0,1009:144425:138:255
1009	262550	.	C	T	621.77	PASS	.	GT:AD:DP:GQ:PL:PS:PQ:JQ	0|1:21,21:42:99:650,0,740:144425:154:255
1009	262811	.	T	C	499.77	PASS	.	GT:AD:DP:GQ:PL:PS:PQ:JQ	0|1:24,18:42:99:528,0,789:144425:160:255
1009	262992	.	G	C	709.77	PASS	.	GT:AD:DP:GQ:PL:PS:PQ:JQ	0|1:26,20:46:99:738,0,1065:144425:181:255
1009	262996	.	T	G	706.77	PASS	.	GT:AD:DP:GQ:PL:PS:PQ:JQ	0|1:27,20:47:99:735,0,1099:144425:188:255
1009	263035	.	A	T	682.77	PASS	.	GT:AD:DP:GQ:PL:PS:PQ:JQ	0|1:28,18:46:99:711,0,1145:144425:191:255
1009	263038	.	T	G	682.77	PASS	.	GT:AD:DP:GQ:PL:PS:PQ:JQ	0|1:27,19:46:99:711,0,1145:144425:194:255
1009	263070	.	C	A	726.77	PASS	.	GT:AD:DP:GQ:PL:PS:PQ:JQ	0|1:29,22:51:99:755,0,1058:144425:206:255
1009	263134	.	C	T	843.77	PASS	.	GT:AD:DP:GQ:PL:PS:PQ:JQ	0|1:22,23:45:99:872,0,733:144425:191:255
1009	263162	.	C	T	829.77	PASS	.	GT:AD:DP:GQ:PL:PS:PQ:JQ	0|1:24,23:47:99:858,0,1055:144425:191:255
1009	263179	.	G	A	740.77	PASS	.	GT:AD:DP:GQ:PL:PS:PQ:JQ	0|1:29,21:50:99:769,0,1228:144425:173:255
1009	263193	.	A	T	706.77	PASS	.	GT:AD:DP:GQ:PL:PS:PQ:JQ	0|1:26,20:46:99:735,0,1189:144425:182:255
1009	263220	.	C	T	916.77	PASS	.	GT:AD:DP:GQ:PL:PS:PQ:JQ	0|1:21,25:46:99:945,0,712:144425:185:255
1009	263568	.	G	T	804.77	PASS	.	GT:AD:DP:GQ:PL:PS:PQ:JQ	0|1:21,22:43:99:833,0,788:144425:132:255
1009	263707	.	T	G	750.77	PASS	.	GT:AD:DP:GQ:PL:PS:PQ:JQ	0|1:17,20:37:99:779,0,625:144425:159:255
1009	263879	.	G	A	878.77	PASS	.	GT:AD:DP:GQ:PL:PS:PQ:JQ	0|1:30,23:53:99:907,0,1362:144425:189:255
1009	263964	.	G	A	502.77	PASS	.	GT:AD:DP:GQ:PL:PS:PQ:JQ	0|1:32,16:48:99:531,0,1119:144425:179:255
1009	264097	.	T	C	605.77	PASS	.	GT:AD:DP:GQ:PL:PS:PQ:JQ	0|1:26,18:44:99:634,0,3030:144425:172:255
1009	264311	.	T	C	715.77	PASS	.	GT:AD:DP:GQ:PL:PS:PQ:JQ	0|1:43,21:64:99:744,0,2420:144425:222:255
1009	264323	.	T	C	639.77	PASS	.	GT:AD:DP:GQ:PL:PS:PQ:JQ	0|1:43,18:61:99:668,0,2423:144425:221:255
1009	264395	.	C	T	505.77	PASS	.	GT:AD:DP:GQ:PL:PS:PQ:JQ	0|1:40,15:55:99:534,0,2300:144425:215:255
1009	264403	.	T	C	462.77	PASS	.	GT:AD:DP:GQ:PL:PS:PQ:JQ	0|1:43,15:58:99:491,0,2430:144425:224:255
1009	264418	.	G	T	516.77	PASS	.	GT:AD:DP:GQ:PL:PS:PQ:JQ	0|1:42,16:58:99:545,0,2060:144425:241:255
1009	265077	.	G	T	1091.77	PASS	.	GT:AD:DP:GQ:PL:PS:PQ:JQ	1|0:116,37:153:99:1120,0,4491:144425:255:255
1009	265090	.	C	T	1081.77	PASS	.	GT:AD:DP:GQ:PL:PS:PQ:JQ	1|0:85,32:117:99:1110,0,3416:144425:255:255
1009	265242	.	G	A	1138.77	PASS	.	GT:AD:DP:GQ:PL:PS:PQ:JQ	0|1:21,29:50:99:1167,0,909:144425:235:255
1009	265247	.	T	C	1177.77	PASS	.	GT:AD:DP:GQ:PL:PS:PQ:JQ	0|1:25,30:55:99:1206,0,948:144425:227:255
1009	265521	.	C	A	1323.77	PASS	.	GT:AD:DP:GQ:PL:PS:PQ:JQ	0|1:25,33:58:99:1352,0,947:144425:209:255
1009	265528	.	T	C	1279.77	PASS	.	GT:AD:DP:GQ:PL:PS:PQ:JQ	0|1:25,33:58:99:1308,0,939:144425:205:255
1009	265561	.	G	T	1050.77	PASS	.	GT:AD:DP:GQ:PL:PS:PQ:JQ	0|1:24,31:55:99:1079,0,800:144425:197:255
1009	265638	.	A	G	838.77	PASS	.	GT:AD:DP:GQ:PL:PS:PQ:JQ	0|1:17,22:39:99:867,0,728:144425:147:255
1009	265639	.	C	T	832.77	PASS	.	GT:AD:DP:GQ:PL:PS:PQ:JQ	0|1:18,22:40:99:861,0,812:144425:147:255
1009	265659	.	G	T	720.77	PASS	.	GT:AD:DP:GQ:PL:PS:PQ:JQ	0|1:21,20:41:99:749,0,814:144425:176:255
1009	265696	.	A	G	598.77	PASS	.	GT:AD:DP:GQ:PL:PS:PQ:JQ	0|1:24,18:42:99:627,0,857:144425:164:255
1009	265891	.	C	A	709.77	PASS	.	GT:AD:DP:GQ:PL:PS:PQ:JQ	0|1:19,19:38:99:738,0,1014:144425:140:255
1009	265893	.	T	A	709.77	PASS	.	GT:AD:DP:GQ:PL:PS:PQ:JQ	0|1:20,19:39:99:738,0,1014:144425:137:255
1009	265897	.	T	A	754.77	PASS	.	GT:AD:DP:GQ:PL:PS:PQ:JQ	0|1:18,19:37:99:783,0,969:144425:138:255
1009	265916	.	A	C	742.77	PASS	.	GT:AD:DP:GQ:PL:PS:PQ:JQ	0|1:22,20:42:99:771,0,1353:144425:155:255
1009	265919	.	G	C	748.77	PASS	.	GT:AD:DP:GQ:PL:PS:PQ:JQ	0|1:20,20:40:99:777,0,1269:144425:149:255
1009	266010	.	A	G	361.77	PASS	.	GT:AD:DP:GQ:PL:PS:PQ:JQ	0|1:24,12:36:99:390,0,894:144425:143:255
1009	266095	.	G	T	375.77	PASS	.	GT:AD:DP:GQ:PL:PS:PQ:JQ	0|1:18,11:29:99:404,0,697:144425:140:255
1009	266222	.	A	G	258.77	PASS	.	GT:AD:DP:GQ:PL:PS:PQ:JQ	0|1:15,8:23:99:287,0,1142:144425:95:255
1009	269489	.	A	T	554.77	PASS	.	GT:AD:DP:GQ:PL:PS:PQ:JQ	0|1:15,16:31:99:583,0,410:144425:147:255
1009	270135	.	A	T	1530.77	PASS	.	GT:AD:DP:GQ:PL:PS:PQ:JQ	0|1:24,40:64:99:1559,0,874:144425:243:255
1009	270165	.	G	T	1226.77	PASS	.	GT:AD:DP:GQ:PL:PS:PQ:JQ	0|1:24,31:55:99:1255,0,908:144425:215:255
1009	270229	.	C	A	1042.77	PASS	.	GT:AD:DP:GQ:PL:PS:PQ:JQ	0|1:21,26:47:99:1071,0,801:144425:132:255
1009	270234	.	C	T	1035.77	PASS	.	GT:AD:DP:GQ:PL:PS:PQ:JQ	0|1:23,26:49:99:1064,0,884:144425:137:255
1009	270257	.	G	T	709.77	PASS	.	GT:AD:DP:GQ:PL:PS:PQ:JQ	0|1:19,19:38:99:738,0,783:144425:165:255
1009	270264	.	C	T	751.77	PASS	.	GT:AD:DP:GQ:PL:PS:PQ:JQ	0|1:20,19:39:99:780,0,780:144425:165:255
1009	270278	.	C	T	750.77	PASS	.	GT:AD:DP:GQ:PL:PS:PQ:JQ	0|1:19,20:39:99:779,0,738:144425:168:255
1009	270343	.	A	C	1035.77	PASS	.	GT:AD:DP:GQ:PL:PS:PQ:JQ	0|1:25,30:55:99:1064,0,899:144425:195:255
1009	270886	.	T	C	915.77	PASS	.	GT:AD:DP:GQ:PL:PS:PQ:JQ	0|1:26,28:54:99:944,0,841:144425:208:255
1009	271259	.	A	C	450.77	PASS	.	GT:AD:DP:GQ:PL:PS:PQ:JQ	0|1:36,14:50:99:479,0,1561:144425:174:255
1009	271262	.	A	G	450.77	PASS	.	GT:AD:DP:GQ:PL:PS:PQ:JQ	0|1:36,14:50:99:479,0,1561:144425:171:255
1009	271268	.	G	A	450.77	PASS	.	GT:AD:DP:GQ:PL:PS:PQ:JQ	0|1:32,14:46:99:479,0,1596:144425:165:255
1009	271271	.	C	T	484.77	PASS	.	GT:AD:DP:GQ:PL:PS:PQ:JQ	0|1:30,15:45:99:513,0,1425:144425:156:255
1009	271316	.	A	T	389.77	PASS	.	GT:AD:DP:GQ:PL:PS:PQ:JQ	0|1:29,12:41:99:418,0,1071:144425:167:255
1009	271397	.	G	T	708.77	PASS	.	GT:AD:DP:GQ:PL:PS:PQ:JQ	0|1:39,20:59:99:737,0,1684:144425:232:255
1009	271402	.	G	T	711.77	PASS	.	GT:AD:DP:GQ:PL:PS:PQ:JQ	0|1:39,21:60:99:740,0,1629:144425:226:255
1009	271487	.	T	C	1105.77	PASS	.	GT:AD:DP:GQ:PL:PS:PQ:JQ	0|1:39,29:68:99:1134,0,2910:144425:227:255
1009	271490	.	A	G	1105.77	PASS	.	GT:AD:DP:GQ:PL:PS:PQ:JQ	0|1:38,30:68:99:1134,0,2910:144425:191:255
1009	271585	.	C	T	976.77	PASS	.	GT:AD:DP:GQ:PL:PS:PQ:JQ	0|1:24,25:49:99:1005,0,960:144425:203:255
1009	271610	.	C	G	1030.77	PASS	.	GT:AD:DP:GQ:PL:PS:PQ:JQ	0|1:22,27:49:99:1059,0,871:144425:185:255
1009	271612	.	A	G	1030.77	PASS	.	GT:AD:DP:GQ:PL:PS:PQ:JQ	0|1:21,27:48:99:1059,0,871:144425:188:255
1009	271700	.	A	G	982.77	PASS	.	GT:AD:DP:GQ:PL:PS:PQ:JQ	0|1:24,23:47:99:1011,0,958:144425:199:255
1009	271866	.	A	T	936.77	PASS	.	GT:AD:DP:GQ:PL:PS:PQ:JQ	0|1:13,24:37:99:965,0,412:144425:146:255
1009	272193	.	C	T	1142.77	PASS	.	GT:AD:DP:GQ:PL:PS:PQ:JQ	0|1:21,30:51:99:1171,0,9495:144425:191:255
1009	272359	.	A	G	885.77	PASS	.	GT:AD:DP:GQ:PL:PS:PQ:JQ	0|1:29,24:53:99:914,0,1199:144425:195:255
1009	272363	.	A	C	933.77	PASS	.	GT:AD:DP:GQ:PL:PS:PQ:JQ	0|1:28,25:53:99:962,0,1142:144425:191:255
1009	272369	.	C	T	936.77	PASS	.	GT:AD:DP:GQ:PL:PS:PQ:JQ	0|1:27,24:51:99:965,0,1100:144425:197:255
1009	272558	.	C	T	1263.77	PASS	.	GT:AD:DP:GQ:PL:PS:PQ:JQ	0|1:29,33:62:99:1292,0,1110:144425:237:255
1009	272633	.	T	G	1442.77	PASS	.	GT:AD:DP:GQ:PL:PS:PQ:JQ	0|1:39,37:76:99:1471,0,13008:144425:255:255
1009	272640	.	G	A	1534.77	PASS	.	GT:AD:DP:GQ:PL:PS:PQ:JQ	0|1:38,40:78:99:1563,0,13224:144425:254:255
1009	272648	.	A	T	1482.77	PASS	.	GT:AD:DP:GQ:PL:PS:PQ:JQ	0|1:40,39:79:99:1511,0,14070:144425:251:255
1009	272649	.	G	A	1527.77	PASS	.	GT:AD:DP:GQ:PL:PS:PQ:JQ	0|1:40,38:78:99:1556,0,13983:144425:255:255
1009	272797	.	A	T	1182.77	PASS	.	GT:AD:DP:GQ:PL:PS:PQ:JQ	0|1:27,30:57:99:1211,0,1166:144425:227:255
1009	272802	.	A	T	1143.77	PASS	.	GT:AD:DP:GQ:PL:PS:PQ:JQ	0|1:29,29:58:99:1172,0,1127:144425:234:255
1009	272938	.	A	G	1086.77	PASS	.	GT:AD:DP:GQ:PL:PS:PQ:JQ	0|1:27,28:55:99:1115,0,1129:144425:198:255
1009	272964	.	G	A	1331.77	PASS	.	GT:AD:DP:GQ:PL:PS:PQ:JQ	0|1:29,35:64:99:1360,0,1158:144425:221:255
1009	272972	.	G	A	1309.77	PASS	.	GT:AD:DP:GQ:PL:PS:PQ:JQ	0|1:27,33:60:99:1338,0,1064:144425:216:255
1009	272993	.	G	A	1278.77	PASS	.	GT:AD:DP:GQ:PL:PS:PQ:JQ	0|1:0,30:30:90:1307,90,0:144425:25:25
1009	273024	.	T	C	1205.77	PASS	.	GT:AD:DP:GQ:PL:PS:PQ:JQ	0|1:0,29:29:87:1234,87,0:144425:25:25
1009	273261	.	A	T	775.77	PASS	.	GT:AD:DP:GQ:PL:PS:PQ:JQ	0|1:15,23:38:99:804,0,548:144425:169:255
1009	273297	.	C	A	934.77	PASS	.	GT:AD:DP:GQ:PL:PS:PQ:JQ	0|1:15,24:39:99:963,0,823:144425:175:255
1009	273298	.	G	A	934.77	PASS	.	GT:AD:DP:GQ:PL:PS:PQ:JQ	0|1:15,24:39:99:963,0,823:144425:172:255
1009	273328	.	A	G	861.77	PASS	.	GT:AD:DP:GQ:PL:PS:PQ:JQ	0|1:14,23:37:99:890,0,784:144425:157:255
1009	273366	.	T	C	965.77	PASS	.	GT:AD:DP:GQ:PL:PS:PQ:JQ	0|1:14,27:41:99:994,0,500:144425:168:255
1009	273455	.	A	G	829.77	PASS	.	GT:AD:DP:GQ:PL:PS:PQ:JQ	0|1:22,22:44:99:858,0,855:144425:210:255
1009	273696	.	A	G	987.77	PASS	.	GT:AD:DP:GQ:PL:PS:PQ:JQ	0|1:15,28:43:99:1016,0,497:144425:188:255
1009	273911	.	A	G	1326.77	PASS	.	GT:AD:DP:GQ:PL:PS:PQ:JQ	0|1:27,37:64:99:1355,0,925:144425:227:255
1009	274060	.	T	C	1425.77	PASS	.	GT:AD:DP:GQ:PL:PS:PQ:JQ	0|1:21,38:59:99:1454,0,677:144425:223:255
1009	274330	.	C	T	1264.77	PASS	.	GT:AD:DP:GQ:PL:PS:PQ:JQ	0|1:28,36:64:99:1293,0,984:144425:221:255
1009	274428	.	T	C	1165.77	PASS	.	GT:AD:DP:GQ:PL:PS:PQ:JQ	0|1:22,31:53:99:1194,0,1085:144425:209:255
1009	274521	.	T	A	803.77	PASS	.	GT:AD:DP:GQ:PL:PS:PQ:JQ	0|1:28,25:53:99:832,0,869:144425:205:255
1009	274571	.	T	G	743.77	PASS	.	GT:AD:DP:GQ:PL:PS:PQ:JQ	0|1:33,21:54:99:772,0,1234:144425:214:255
1009	274620	.	C	T	1134.77	PASS	.	GT:AD:DP:GQ:PL:PS:PQ:JQ	0|1:30,30:60:99:1163,0,1253:144425:221:255
1009	274671	.	A	C	1072.77	PASS	.	GT:AD:DP:GQ:PL:PS:PQ:JQ	0|1:35,33:68:99:1101,0,1182:144425:253:255
1009	275320	.	T	C	558.77	PASS	.	GT:AD:DP:GQ:PL:PS:PQ:JQ	0|1:32,17:49:99:587,0,1215:144425:167:255
1009	276195	.	G	A	896.77	PASS	.	GT:AD:DP:GQ:PL:PS:PQ:JQ	0|1:35,25:60:99:925,0,1305:144425:209:255
1009	276248	.	C	G	1086.77	PASS	.	GT:AD:DP:GQ:PL:PS:PQ:JQ	0|1:32,29:61:99:1115,0,1455:144425:220:255
1009	276943	.	T	G	619.77	PASS	.	GT:AD:DP:GQ:PL:PS:PQ:JQ	0|1:30,18:48:99:648,0,1137:144425:186:255
1009	276981	.	G	T	477.77	PASS	.	GT:AD:DP:GQ:PL:PS:PQ:JQ	0|1:35,17:52:99:506,0,1248:144425:174:255
1009	277151	.	C	A	659.77	PASS	.	GT:AD:DP:GQ:PL:PS:PQ:JQ	0|1:27,19:46:99:688,0,2825:144425:162:255
1009	277188	.	G	A	517.77	PASS	.	GT:AD:DP:GQ:PL:PS:PQ:JQ	0|1:28,15:43:99:546,0,2996:144425:158:255
1009	277570	.	T	A	1101.77	PASS	.	GT:AD:DP:GQ:PL:PS:PQ:JQ	0|1:30,31:61:99:1130,0,1061:144425:219:255
1009	277651	.	T	C	952.77	PASS	.	GT:AD:DP:GQ:PL:PS:PQ:JQ	0|1:45,30:75:99:981,0,1644:144425:251:255
1009	277892	.	T	C	1430.77	PASS	.	GT:AD:DP:GQ:PL:PS:PQ:JQ	0|1:36,41:77:99:1459,0,3981:144425:247:255
1009	277951	.	A	G	1190.77	PASS	.	GT:AD:DP:GQ:PL:PS:PQ:JQ	0|1:30,31:61:99:1219,0,4775:144425:227:255
1009	277963	.	G	A	1056.77	PASS	.	GT:AD:DP:GQ:PL:PS:PQ:JQ	0|1:30,26:56:99:1085,0,4749:144425:212:255
1009	277981	.	G	A	973.77	PASS	.	GT:AD:DP:GQ:PL:PS:PQ:JQ	0|1:24,26:50:99:1002,0,3550:144425:198:255
1009	278220	.	T	C	679.77	PASS	.	GT:AD:DP:GQ:PL:PS:PQ:JQ	0|1:15,18:33:99:708,0,3590:144425:243:255
1009	278221	.	C	T	679.77	PASS	.	GT:AD:DP:GQ:PL:PS:PQ:JQ	0|1:15,18:33:99:708,0,3590:144425:245:255
1009	278228	.	T	C	718.77	PASS	.	GT:AD:DP:GQ:PL:PS:PQ:JQ	0|1:17,18:35:99:747,0,3868:144425:127:255
1009	278883	.	G	C	199.77	PASS	.	GT:AD:DP:GQ:PL:PS:PQ:JQ	1|0:6,5:11:99:228,0,384:144425:108:255
1009	282108	.	A	G	488.73	PASS	.	GT:AD:DP:GQ:PL:PS:PQ:JQ	0|1:11,14:25:99:526,0,291:144425:77:255
1009	282119	.	A	G	376.77	PASS	.	GT:AD:DP:GQ:PL:PS:PQ:JQ	0|1:12,11:23:99:405,0,638:144425:89:255
1009	282164	.	A	T	259.77	PASS	.	GT:AD:DP:GQ:PL:PS:PQ:JQ	0|1:15,8:23:99:288,0,785:144425:123:255
1009	282382	.	C	T	1681.77	PASS	.	GT:AD:DP:GQ:PL:PS:PQ:JQ	0|1:46,45:91:99:1710,0,2863:144425:255:255
1009	282397	.	T	C	1798.77	PASS	.	GT:AD:DP:GQ:PL:PS:PQ:JQ	0|1:49,50:99:99:1827,0,2931:144425:255:255
1009	282587	.	G	A	1206.77	PASS	.	GT:AD:DP:GQ:PL:PS:PQ:JQ	0|1:36,30:66:99:1235,0,1968:144425:255:255
1009	282596	.	A	G	993.77	PASS	.	GT:AD:DP:GQ:PL:PS:PQ:JQ	0|1:35,27:62:99:1022,0,2025:144425:255:255
1009	282613	.	C	G	591.77	PASS	.	GT:AD:DP:GQ:PL:PS:PQ:JQ	0|1:31,15:46:99:620,0,1560:144425:195:255
1009	282842	.	C	A	769.77	PASS	.	GT:AD:DP:GQ:PL:PS:PQ:JQ	0|1:23,24:47:99:798,0,885:144425:162:255
1009	282898	.	G	A	718.77	PASS	.	GT:AD:DP:GQ:PL:PS:PQ:JQ	0|1:19,22:41:99:747,0,725:144425:151:255
1009	283284	.	T	G	770.77	PASS	.	GT:AD:DP:GQ:PL:PS:PQ:JQ	0|1:15,21:36:99:799,0,677:144425:156:255
1009	283301	.	G	A	756.77	PASS	.	GT:AD:DP:GQ:PL:PS:PQ:JQ	0|1:17,20:37:99:785,0,799:144425:165:255
1009	283375	.	G	C	786.77	PASS	.	GT:AD:DP:GQ:PL:PS:PQ:JQ	0|1:23,23:46:99:815,0,707:144425:182:255
1009	284171	.	C	G	907.77	PASS	.	GT:AD:DP:GQ:PL:PS:PQ:JQ	0|1:23,26:49:99:936,0,842:144425:176:255
1009	284338	.	G	C	658.77	PASS	.	GT:AD:DP:GQ:PL:PS:PQ:JQ	0|1:22,22:44:99:687,0,715:144425:163:255
1009	284908	.	T	C	1083.77	PASS	.	GT:AD:DP:GQ:PL:PS:PQ:JQ	0|1:33,29:62:99:1112,0,1362:144425:248:255
1009	284910	.	T	C	1083.77	PASS	.	GT:AD:DP:GQ:PL:PS:PQ:JQ	0|1:34,29:63:99:1112,0,1362:144425:255:255
1009	284963	.	C	G	695.77	PASS	.	GT:AD:DP:GQ:PL:PS:PQ:JQ	0|1:40,21:61:99:724,0,1655:144425:221:255
1009	284973	.	T	A	740.77	PASS	.	GT:AD:DP:GQ:PL:PS:PQ:JQ	0|1:39,19:58:99:769,0,1614:144425:191:255
1009	284975	.	C	G	693.77	PASS	.	GT:AD:DP:GQ:PL:PS:PQ:JQ	0|1:39,20:59:99:722,0,1577:144425:191:255
1009	285021	.	A	C	700.77	PASS	.	GT:AD:DP:GQ:PL:PS:PQ:JQ	0|1:39,22:61:99:729,0,1467:144425:238:255
1009	285064	.	A	T	730.77	PASS	.	GT:AD:DP:GQ:PL:PS:PQ:JQ	0|1:42,22:64:99:759,0,1641:144425:255:255
1009	285075	.	G	A	794.77	PASS	.	GT:AD:DP:GQ:PL:PS:PQ:JQ	0|1:41,23:64:99:823,0,1673:144425:255:255
1009	285104	.	A	G	1007.77	PASS	.	GT:AD:DP:GQ:PL:PS:PQ:JQ	0|1:40,28:68:99:1036,0,1562:144425:236:255
1009	285114	.	G	C	1028.77	PASS	.	GT:AD:DP:GQ:PL:PS:PQ:JQ	0|1:36,29:65:99:1057,0,1435:144425:224:255
1009	285201	.	G	A	1121.77	PASS	.	GT:AD:DP:GQ:PL:PS:PQ:JQ	0|1:30,30:60:99:1150,0,2269:144425:213:255
1009	285284	.	T	A	718.77	PASS	.	GT:AD:DP:GQ:PL:PS:PQ:JQ	0|1:28,20:48:99:747,0,1949:144425:182:255
1009	285448	.	A	C	862.77	PASS	.	GT:AD:DP:GQ:PL:PS:PQ:JQ	0|1:25,23:48:99:891,0,981:144425:182:255
1009	285478	.	G	T	955.77	PASS	.	GT:AD:DP:GQ:PL:PS:PQ:JQ	0|1:21,24:45:99:984,0,849:144425:164:255
1009	285515	.	C	A	887.77	PASS	.	GT:AD:DP:GQ:PL:PS:PQ:JQ	0|1:20,26:46:99:916,0,675:144425:209:255
1009	285607	.	G	A	876.77	PASS	.	GT:AD:DP:GQ:PL:PS:PQ:JQ	0|1:29,24:53:99:905,0,1145:144425:213:255
1009	285628	.	G	T	1098.77	PASS	.	GT:AD:DP:GQ:PL:PS:PQ:JQ	0|1:29,29:58:99:1127,0,1172:144425:230:255
1009	285658	.	C	T	1177.77	PASS	.	GT:AD:DP:GQ:PL:PS:PQ:JQ	0|1:19,30:49:99:1206,0,747:144425:191:255
1009	285703	.	A	T	1370.77	PASS	.	GT:AD:DP:GQ:PL:PS:PQ:JQ	0|1:22,35:57:99:1399,0,814:144425:209:255
1009	285714	.	T	C	1318.77	PASS	.	GT:AD:DP:GQ:PL:PS:PQ:JQ	0|1:18,33:51:99:1347,0,687:144425:191:255
1009	285777	.	A	C	1177.77	PASS	.	GT:AD:DP:GQ:PL:PS:PQ:JQ	0|1:24,31:55:99:1206,0,911:144425:197:255
1009	285913	.	C	G	1152.77	PASS	.	GT:AD:DP:GQ:PL:PS:PQ:JQ	0|1:26,29:55:99:1181,0,1001:144425:200:255
1009	285923	.	C	A	1236.77	PASS	.	GT:AD:DP:GQ:PL:PS:PQ:JQ	0|1:26,31:57:99:1265,0,995:144425:203:255
1009	286004	.	C	T	858.77	PASS	.	GT:AD:DP:GQ:PL:PS:PQ:JQ	0|1:27,25:52:99:887,0,944:144425:209:255
1009	286064	.	T	C	1110.77	PASS	.	GT:AD:DP:GQ:PL:PS:PQ:JQ	0|1:20,29:49:99:1139,0,749:144425:197:255
1009	286083	.	T	A	1087.77	PASS	.	GT:AD:DP:GQ:PL:PS:PQ:JQ	0|1:20,28:48:99:1116,0,756:144425:188:255
1009	286098	.	T	C	1036.77	PASS	.	GT:AD:DP:GQ:PL:PS:PQ:JQ	0|1:18,27:45:99:1065,0,708:144425:189:255
1009	286139	.	G	T	934.77	PASS	.	GT:AD:DP:GQ:PL:PS:PQ:JQ	0|1:22,25:47:99:963,0,849:144425:188:255
1009	286164	.	A	G	945.77	PASS	.	GT:AD:DP:GQ:PL:PS:PQ:JQ	0|1:22,25:47:99:974,0,887:144425:187:255
1009	286426	.	T	C	1166.77	PASS	.	GT:AD:DP:GQ:PL:PS:PQ:JQ	0|1:34,35:69:99:1195,0,1217:144425:255:255
1009	286569	.	T	C	767.77	PASS	.	GT:AD:DP:GQ:PL:PS:PQ:JQ	0|1:20,22:42:99:796,0,683:144425:161:255
1009	286822	.	C	T	1081.77	PASS	.	GT:AD:DP:GQ:PL:PS:PQ:JQ	0|1:32,34:66:99:1110,0,1122:144425:224:255
1009	286906	.	A	C	814.77	PASS	.	GT:AD:DP:GQ:PL:PS:PQ:JQ	0|1:24,22:46:99:843,0,891:144425:171:255
1009	286954	.	T	A	424.77	PASS	.	GT:AD:DP:GQ:PL:PS:PQ:JQ	0|1:27,13:40:99:453,0,967:144425:176:255
1009	287346	.	C	T	1847.77	PASS	.	GT:AD:DP:GQ:PL:PS:PQ:JQ	0|1:51,49:100:99:1876,0,1970:144425:255:255
1009	287444	.	G	A	1683.77	PASS	.	GT:AD:DP:GQ:PL:PS:PQ:JQ	1|0:46,43:89:99:1712,0,1798:144425:255:255
1009	287590	.	A	T	259.77	PASS	.	GT:AD:DP:GQ:PL:PS:PQ:JQ	1|0:15,8:23:99:288,0,697:144425:74:255
1009	287596	.	C	G	208.73	PASS	.	GT:AD:DP:GQ:PL:PS:PQ:JQ	1|0:15,7:22:99:246,0,640:144425:84:255
1009	288001	.	G	A	756.77	PASS	.	GT:AD:DP:GQ:PL:PS:PQ:JQ	0|1:32,20:52:99:785,0,1280:144425:190:255
1009	288005	.	A	C	756.77	PASS	.	GT:AD:DP:GQ:PL:PS:PQ:JQ	0|1:32,21:53:99:785,0,1280:144425:194:255
1009	288006	.	G	A	756.77	PASS	.	GT:AD:DP:GQ:PL:PS:PQ:JQ	0|1:32,21:53:99:785,0,1280:144425:198:255
1009	288008	.	G	C	837.77	PASS	.	GT:AD:DP:GQ:PL:PS:PQ:JQ	0|1:32,21:53:99:866,0,1316:144425:197:255
1009	288014	.	T	A	879.77	PASS	.	GT:AD:DP:GQ:PL:PS:PQ:JQ	0|1:33,23:56:99:908,0,1313:144425:201:255
1009	288020	.	A	G	882.77	PASS	.	GT:AD:DP:GQ:PL:PS:PQ:JQ	0|1:31,24:55:99:911,0,1271:144425:205:255
1009	288028	.	A	G	1028.77	PASS	.	GT:AD:DP:GQ:PL:PS:PQ:JQ	0|1:28,29:57:99:1057,0,1209:144425:221:255
1009	288059	.	T	C	861.77	PASS	.	GT:AD:DP:GQ:PL:PS:PQ:JQ	0|1:23,23:46:99:890,0,897:144425:210:255
1009	288064	.	G	A	897.77	PASS	.	GT:AD:DP:GQ:PL:PS:PQ:JQ	0|1:23,22:45:99:926,0,957:144425:209:255
1009	288072	.	G	T	820.77	PASS	.	GT:AD:DP:GQ:PL:PS:PQ:JQ	0|1:24,22:46:99:849,0,963:144425:214:255
1009	288135	.	T	C	842.77	PASS	.	GT:AD:DP:GQ:PL:PS:PQ:JQ	0|1:32,23:55:99:871,0,1235:144425:161:255
1009	288145	.	T	C	894.77	PASS	.	GT:AD:DP:GQ:PL:PS:PQ:JQ	0|1:27,22:49:99:923,0,1103:144425:183:255
1009	288165	.	A	G	607.77	PASS	.	GT:AD:DP:GQ:PL:PS:PQ:JQ	0|1:26,17:43:99:636,0,1041:144425:188:255
1009	288182	.	A	G	562.77	PASS	.	GT:AD:DP:GQ:PL:PS:PQ:JQ	0|1:27,16:43:99:591,0,1045:144425:198:255
1009	288468	.	G	C	786.77	PASS	.	GT:AD:DP:GQ:PL:PS:PQ:JQ	0|1:31,23:54:99:815,0,2762:144425:199:255
1009	288539	.	C	T	797.77	PASS	.	GT:AD:DP:GQ:PL:PS:PQ:JQ	0|1:28,26:54:99:826,0,880:144425:222:255
1009	288782	.	T	G	659.77	PASS	.	GT:AD:DP:GQ:PL:PS:PQ:JQ	0|1:40,21:61:99:688,0,1385:144425:199:255
1009	288954	.	A	C	739.77	PASS	.	GT:AD:DP:GQ:PL:PS:PQ:JQ	0|1:26,22:48:99:768,0,923:144425:184:255
1009	289052	.	A	C	1193.77	PASS	.	GT:AD:DP:GQ:PL:PS:PQ:JQ	0|1:30,33:63:99:1222,0,1095:144425:255:255
1009	289060	.	T	C	1199.77	PASS	.	GT:AD:DP:GQ:PL:PS:PQ:JQ	0|1:31,33:64:99:1228,0,1100:144425:255:255
1009	289204	.	C	G	688.77	PASS	.	GT:AD:DP:GQ:PL:PS:PQ:JQ	0|1:36,20:56:99:717,0,2147:144425:224:255
1009	289350	.	G	A	64.77	PASS	.	GT:AD:DP:GQ:PL:PS:PQ:JQ	0|1:25,3:28:93:93,0,994:144425:178:255
1009	293948	.	T	C	448.77	PASS	.	GT:AD:DP:GQ:PL:PS:PQ:JQ	0|1:23,13:36:99:477,0,923:144425:182:255
1009	293961	.	C	A	451.77	PASS	.	GT:AD:DP:GQ:PL:PS:PQ:JQ	0|1:22,13:35:99:480,0,885:144425:191:255
1009	294084	.	C	T	340.77	PASS	.	GT:AD:DP:GQ:PL:PS:PQ:JQ	0|1:17,10:27:99:369,0,684:144425:148:255
1009	294089	.	G	A	346.77	PASS	.	GT:AD:DP:GQ:PL:PS:PQ:JQ	0|1:15,10:25:99:375,0,579:144425:115:255
1009	294199	.	T	G	226.77	PASS	.	GT:AD:DP:GQ:PL:PS:PQ:JQ	0|1:8,7:15:99:255,0,305:144425:98:255
1009	294593	.	C	T	162.73	PASS	.	GT:AD:DP:GQ:PL:PS:PQ:JQ	0|1:27,7:34:99:200,0,1306:144425:206:255
1009	294791	.	A	T	83.77	PASS	.	GT:AD:DP:GQ:PL:PS:PQ:JQ	0|1:14,5:19:99:112,0,731:144425:116:255
1009	294864	.	G	A	284.77	PASS	.	GT:AD:DP:GQ:PL:PS:PQ:JQ	0|1:23,10:33:99:313,0,764:144425:197:255
1009	294935	.	A	C	414.77	PASS	.	GT:AD:DP:GQ:PL:PS:PQ:JQ	0|1:17,12:29:99:443,0,662:144425:155:255
1009	295086	.	A	G	510.77	PASS	.	GT:AD:DP:GQ:PL:PS:PQ:JQ	0|1:28,17:45:99:539,0,1080:144425:200:255
1009	295169	.	A	G	915.77	PASS	.	GT:AD:DP:GQ:PL:PS:PQ:JQ	0|1:28,26:54:99:944,0,924:144425:196:255
1009	295312	.	G	C	1247.77	PASS	.	GT:AD:DP:GQ:PL:PS:PQ:JQ	0|1:25,36:61:99:1276,0,830:144425:236:255
1009	295458	.	C	T	1411.77	PASS	.	GT:AD:DP:GQ:PL:PS:PQ:JQ	0|1:51,43:94:99:1440,0,1667:144425:255:255
1009	295487	.	C	A	1595.77	PASS	.	GT:AD:DP:GQ:PL:PS:PQ:JQ	0|1:48,43:91:99:1624,0,2192:144425:255:255
1009	295501	.	A	G	1549.77	PASS	.	GT:AD:DP:GQ:PL:PS:PQ:JQ	0|1:46,42:88:99:1578,0,2213:144425:255:255
1009	295637	.	T	A	970.77	PASS	.	GT:AD:DP:GQ:PL:PS:PQ:JQ	0|1:53,30:83:99:999,0,1694:144425:255:255
1009	295831	.	A	G	565.77	PASS	.	GT:AD:DP:GQ:PL:PS:PQ:JQ	0|1:40,17:57:99:594,0,2314:144425:192:255
1009	295832	.	C	G	565.77	PASS	.	GT:AD:DP:GQ:PL:PS:PQ:JQ	0|1:40,17:57:99:594,0,2314:144425:235:255
1009	296131	.	T	C	542.77	PASS	.	GT:AD:DP:GQ:PL:PS:PQ:JQ	0|1:21,17:38:99:571,0,746:144425:193:255
1009	296593	.	C	T	344.77	PASS	.	GT:AD:DP:GQ:PL:PS:PQ:JQ	0|1:10,12:22:99:373,0,313:144425:175:255
1009	297010	.	T	C	1081.77	PASS	.	GT:AD:DP:GQ:PL:PS:PQ:JQ	0|1:29,29:58:99:1110,0,1681:144425:198:255
1009	297012	.	C	T	1081.77	PASS	.	GT:AD:DP:GQ:PL:PS:PQ:JQ	0|1:29,28:57:99:1110,0,1681:144425:198:255
1009	297023	.	T	C	975.77	PASS	.	GT:AD:DP:GQ:PL:PS:PQ:JQ	0|1:28,26:54:99:1004,0,1653:144425:206:255
1009	297300	.	G	A	58.77	PASS	.	GT:AD:DP:GQ:PL:PS:PQ:JQ	0|1:25,6:31:87:87,0,1368:144425:131:255
1009	297313	.	G	A	400.73	PASS	.	GT:AD:DP:GQ:PL:PS:PQ:JQ	0|1:21,11:32:99:438,0,1223:144425:112:255
1009	297376	.	A	C	323.77	PASS	.	GT:AD:DP:GQ:PL:PS:PQ:JQ	0|1:19,11:30:99:352,0,704:144425:144:255
1009	297475	.	G	T	1027.77	PASS	.	GT:AD:DP:GQ:PL:PS:PQ:JQ	0|1:31,30:61:99:1056,0,1062:144425:205:255
1009	297900	.	G	A	477.77	PASS	.	GT:AD:DP:GQ:PL:PS:PQ:JQ	0|1:29,16:45:99:506,0,922:144425:176:255
1009	297964	.	A	G	432.77	PASS	.	GT:AD:DP:GQ:PL:PS:PQ:JQ	0|1:27,15:42:99:461,0,860:144425:179:255
1009	298186	.	T	C	605.77	PASS	.	GT:AD:DP:GQ:PL:PS:PQ:JQ	0|1:22,17:39:99:634,0,867:144425:161:255
1009	298188	.	C	G	605.77	PASS	.	GT:AD:DP:GQ:PL:PS:PQ:JQ	0|1:23,17:40:99:634,0,867:144425:119:255
1009	298617	.	A	G	391.77	PASS	.	GT:AD:DP:GQ:PL:PS:PQ:JQ	0|1:14,11:25:99:420,0,555:144425:207:255
1009	298928	.	T	G	496.77	PASS	.	GT:AD:DP:GQ:PL:PS:PQ:JQ	0|1:21,14:35:99:525,0,814:144425:141:255
1009	298962	.	G	C	580.77	PASS	.	GT:AD:DP:GQ:PL:PS:PQ:JQ	0|1:21,16:37:99:609,0,908:144425:137:255
1009	298978	.	G	A	800.77	PASS	.	GT:AD:DP:GQ:PL:PS:PQ:JQ	0|1:21,22:43:99:829,0,879:144425:157:255
1009	299015	.	A	G	716.77	PASS	.	GT:AD:DP:GQ:PL:PS:PQ:JQ	0|1:24,21:45:99:745,0,824:144425:161:255
1009	299090	.	T	C	410.77	PASS	.	GT:AD:DP:GQ:PL:PS:PQ:JQ	0|1:22,12:34:99:439,0,964:144425:133:255
1009	299106	.	C	T	382.77	PASS	.	GT:AD:DP:GQ:PL:PS:PQ:JQ	0|1:24,12:36:99:411,0,1020:144425:140:255
1009	299276	.	C	T	493.77	PASS	.	GT:AD:DP:GQ:PL:PS:PQ:JQ	0|1:27,15:42:99:522,0,971:144425:155:255
1009	299315	.	A	C	597.77	PASS	.	GT:AD:DP:GQ:PL:PS:PQ:JQ	0|1:23,18:41:99:626,0,815:144425:155:255
1009	299374	.	G	T	661.77	PASS	.	GT:AD:DP:GQ:PL:PS:PQ:JQ	0|1:22,17:39:99:690,0,851:144425:162:255
1009	299395	.	G	C	700.77	PASS	.	GT:AD:DP:GQ:PL:PS:PQ:JQ	0|1:23,19:42:99:729,0,909:144425:190:255
1009	299422	.	G	T	457.77	PASS	.	GT:AD:DP:GQ:PL:PS:PQ:JQ	0|1:20,13:33:99:486,0,801:144425:155:255
1009	299439	.	A	G	463.77	PASS	.	GT:AD:DP:GQ:PL:PS:PQ:JQ	0|1:18,13:31:99:492,0,717:144425:162:255
1009	299457	.	T	G	424.77	PASS	.	GT:AD:DP:GQ:PL:PS:PQ:JQ	0|1:17,12:29:99:453,0,678:144425:156:255
1009	299461	.	C	T	511.77	PASS	.	GT:AD:DP:GQ:PL:PS:PQ:JQ	0|1:15,13:28:99:540,0,630:144425:141:255
1009	299468	.	C	T	500.77	PASS	.	GT:AD:DP:GQ:PL:PS:PQ:JQ	0|1:15,14:29:99:529,0,588:144425:140:255
1009	299510	.	A	T	723.77	PASS	.	GT:AD:DP:GQ:PL:PS:PQ:JQ	0|1:18,20:38:99:752,0,677:144425:132:255
1009	299613	.	A	G	1004.77	PASS	.	GT:AD:DP:GQ:PL:PS:PQ:JQ	0|1:23,28:51:99:1033,0,789:144425:226:255
1009	299877	.	T	C	738.77	PASS	.	GT:AD:DP:GQ:PL:PS:PQ:JQ	0|1:28,25:53:99:767,0,942:144425:200:255
1009	300183	.	G	T	1008.77	PASS	.	GT:AD:DP:GQ:PL:PS:PQ:JQ	0|1:34,27:61:99:1037,0,1524:144425:224:255
1009	300200	.	T	G	855.77	PASS	.	GT:AD:DP:GQ:PL:PS:PQ:JQ	0|1:38,24:62:99:884,0,1605:144425:213:255
1009	300227	.	A	T	769.77	PASS	.	GT:AD:DP:GQ:PL:PS:PQ:JQ	0|1:37,23:60:99:798,0,1303:144425:202:255
1009	300409	.	C	T	440.73	PASS	.	GT:AD:DP:GQ:PL:PS:PQ:JQ	0|1:38,22:60:99:478,0,1280:144425:235:255
1009	300545	.	C	T	1006.77	PASS	.	GT:AD:DP:GQ:PL:PS:PQ:JQ	0|1:43,28:71:99:1035,0,2129:144425:229:255
1009	301270	.	A	G	997.77	PASS	.	GT:AD:DP:GQ:PL:PS:PQ:JQ	0|1:33,30:63:99:1026,0,1160:144425:225:255
1009	301334	.	C	A	721.77	PASS	.	GT:AD:DP:GQ:PL:PS:PQ:JQ	0|1:32,21:53:99:750,0,1267:144425:195:255
1009	301569	.	T	C	579.77	PASS	.	GT:AD:DP:GQ:PL:PS:PQ:JQ	0|1:30,16:46:99:608,0,1811:144425:131:255
1009	301583	.	G	C	589.77	PASS	.	GT:AD:DP:GQ:PL:PS:PQ:JQ	0|1:31,13:44:99:618,0,1812:144425:110:255
1009	301658	.	C	T	356.77	PASS	.	GT:AD:DP:GQ:PL:PS:PQ:JQ	0|1:24,12:36:99:385,0,947:144425:174:255
1009	301789	.	C	G	936.77	PASS	.	GT:AD:DP:GQ:PL:PS:PQ:JQ	0|1:26,27:53:99:965,0,876:144425:208:255
1009	301855	.	A	G	902.77	PASS	.	GT:AD:DP:GQ:PL:PS:PQ:JQ	0|1:35,26:61:99:931,0,1179:144425:231:255
1009	301881	.	A	T	795.77	PASS	.	GT:AD:DP:GQ:PL:PS:PQ:JQ	0|1:29,23:52:99:824,0,1081:144425:203:255
1009	301901	.	G	A	1024.77	PASS	.	GT:AD:DP:GQ:PL:PS:PQ:JQ	0|1:27,27:54:99:1053,0,851:144425:218:255
1009	301929	.	G	A	771.77	PASS	.	GT:AD:DP:GQ:PL:PS:PQ:JQ	0|1:18,22:40:99:800,0,630:144425:194:255
1009	301999	.	A	G	292.77	PASS	.	GT:AD:DP:GQ:PL:PS:PQ:JQ	0|1:21,10:31:99:321,0,827:144425:209:255
1009	302026	.	G	A	590.77	PASS	.	GT:AD:DP:GQ:PL:PS:PQ:JQ	0|1:17,16:33:99:619,0,666:144425:233:255
1009	302203	.	T	G	653.77	PASS	.	GT:AD:DP:GQ:PL:PS:PQ:JQ	0|1:18,18:36:99:682,0,861:144425:180:255
1009	302207	.	C	T	653.77	PASS	.	GT:AD:DP:GQ:PL:PS:PQ:JQ	0|1:18,18:36:99:682,0,861:144425:210:255
1009	302385	.	G	T	709.77	PASS	.	GT:AD:DP:GQ:PL:PS:PQ:JQ	0|1:24,21:45:99:738,0,808:144425:222:255
1009	303034	.	G	T	580.77	PASS	.	GT:AD:DP:GQ:PL:PS:PQ:JQ	0|1:18,16:34:99:609,0,704:144425:146:255
1009	303057	.	C	T	576.77	PASS	.	GT:AD:DP:GQ:PL:PS:PQ:JQ	0|1:19,16:35:99:605,0,788:144425:160:255
1009	303112	.	T	C	803.77	PASS	.	GT:AD:DP:GQ:PL:PS:PQ:JQ	0|1:21,23:44:99:832,0,751:144425:187:255
1009	303159	.	T	C	900.77	PASS	.	GT:AD:DP:GQ:PL:PS:PQ:JQ	0|1:26,24:50:99:929,0,1163:144425:194:255
1009	303160	.	T	C	900.77	PASS	.	GT:AD:DP:GQ:PL:PS:PQ:JQ	0|1:26,24:50:99:929,0,1163:144425:189:255
1009	303228	.	C	A	669.77	PASS	.	GT:AD:DP:GQ:PL:PS:PQ:JQ	0|1:21,19:40:99:698,0,825:144425:152:255
1009	303239	.	T	A	692.77	PASS	.	GT:AD:DP:GQ:PL:PS:PQ:JQ	0|1:22,18:40:99:721,0,867:144425:160:255
1009	303253	.	C	T	661.77	PASS	.	GT:AD:DP:GQ:PL:PS:PQ:JQ	0|1:22,16:38:99:690,0,870:144425:148:255
1009	303271	.	T	C	685.77	PASS	.	GT:AD:DP:GQ:PL:PS:PQ:JQ	0|1:27,19:46:99:714,0,1119:144425:170:255
1009	303285	.	G	C	717.77	PASS	.	GT:AD:DP:GQ:PL:PS:PQ:JQ	0|1:28,19:47:99:746,0,1080:144425:164:255
1009	303354	.	A	T	717.77	PASS	.	GT:AD:DP:GQ:PL:PS:PQ:JQ	0|1:24,21:45:99:746,0,923:144425:179:255
1009	303833	.	C	G	903.77	PASS	.	GT:AD:DP:GQ:PL:PS:PQ:JQ	0|1:27,27:54:99:932,0,940:144425:209:255
1009	303900	.	C	T	832.77	PASS	.	GT:AD:DP:GQ:PL:PS:PQ:JQ	0|1:21,22:43:99:861,0,737:144425:181:255
1009	303921	.	A	G	1045.77	PASS	.	GT:AD:DP:GQ:PL:PS:PQ:JQ	0|1:20,25:45:99:1074,0,759:144425:185:255
1009	303944	.	T	C	1054.77	PASS	.	GT:AD:DP:GQ:PL:PS:PQ:JQ	0|1:16,27:43:99:1083,0,633:144425:155:255
1009	303945	.	G	A	1051.77	PASS	.	GT:AD:DP:GQ:PL:PS:PQ:JQ	0|1:16,27:43:99:1080,0,675:144425:158:255
1009	303952	.	G	A	1090.77	PASS	.	GT:AD:DP:GQ:PL:PS:PQ:JQ	0|1:18,26:44:99:1119,0,710:144425:164:255
1009	303953	.	T	C	1090.77	PASS	.	GT:AD:DP:GQ:PL:PS:PQ:JQ	0|1:18,26:44:99:1119,0,710:144425:124:255
1009	303954	.	G	A	1048.77	PASS	.	GT:AD:DP:GQ:PL:PS:PQ:JQ	0|1:19,25:44:99:1077,0,713:144425:167:255
1009	304167	.	A	G	849.77	PASS	.	GT:AD:DP:GQ:PL:PS:PQ:JQ	0|1:27,23:50:99:878,0,1587:144425:197:255
1009	304171	.	C	T	884.77	PASS	.	GT:AD:DP:GQ:PL:PS:PQ:JQ	0|1:28,24:52:99:913,0,1543:144425:207:255
1009	304217	.	T	C	849.77	PASS	.	GT:AD:DP:GQ:PL:PS:PQ:JQ	0|1:29,23:52:99:878,0,1597:144425:195:255
1009	304218	.	G	T	849.77	PASS	.	GT:AD:DP:GQ:PL:PS:PQ:JQ	0|1:29,23:52:99:878,0,1597:144425:195:255
1009	304272	.	A	G	700.77	PASS	.	GT:AD:DP:GQ:PL:PS:PQ:JQ	0|1:22,22:44:99:729,0,822:144425:170:255
1009	304329	.	G	A	609.77	PASS	.	GT:AD:DP:GQ:PL:PS:PQ:JQ	0|1:15,17:32:99:638,0,549:144425:138:255
1009	304384	.	G	T	626.77	PASS	.	GT:AD:DP:GQ:PL:PS:PQ:JQ	0|1:16,17:33:99:655,0,609:144425:146:255
1009	304407	.	A	C	640.77	PASS	.	GT:AD:DP:GQ:PL:PS:PQ:JQ	0|1:15,17:32:99:669,0,562:144425:143:255
1009	304441	.	T	C	553.77	PASS	.	GT:AD:DP:GQ:PL:PS:PQ:JQ	0|1:16,15:31:99:582,0,557:144425:131:255
1009	304459	.	A	G	539.77	PASS	.	GT:AD:DP:GQ:PL:PS:PQ:JQ	0|1:14,13:27:99:568,0,497:144425:124:255
1009	304487	.	C	T	310.77	PASS	.	GT:AD:DP:GQ:PL:PS:PQ:JQ	0|1:13,9:22:99:339,0,516:144425:104:255
1009	304586	.	C	A	445.77	PASS	.	GT:AD:DP:GQ:PL:PS:PQ:JQ	0|1:24,13:37:99:474,0,952:144425:164:255
1009	304596	.	G	A	442.77	PASS	.	GT:AD:DP:GQ:PL:PS:PQ:JQ	0|1:25,12:37:99:471,0,994:144425:161:255
1009	304614	.	G	T	481.77	PASS	.	GT:AD:DP:GQ:PL:PS:PQ:JQ	0|1:23,14:37:99:510,0,924:144425:170:255
1009	304622	.	T	C	442.77	PASS	.	GT:AD:DP:GQ:PL:PS:PQ:JQ	0|1:24,13:37:99:471,0,1008:144425:165:255
1009	304626	.	G	C	430.77	PASS	.	GT:AD:DP:GQ:PL:PS:PQ:JQ	0|1:28,12:40:99:459,0,1101:144425:170:255
1009	304638	.	G	T	236.77	PASS	.	GT:AD:DP:GQ:PL:PS:PQ:JQ	0|1:30,9:39:99:265,0,1033:144425:160:255
1009	304654	.	C	A	262.77	PASS	.	GT:AD:DP:GQ:PL:PS:PQ:JQ	0|1:29,9:38:99:291,0,1165:144425:162:255
1009	304660	.	C	G	301.77	PASS	.	GT:AD:DP:GQ:PL:PS:PQ:JQ	0|1:30,10:40:99:330,0,1198:144425:167:255
1009	304769	.	C	A	337.77	PASS	.	GT:AD:DP:GQ:PL:PS:PQ:JQ	0|1:32,11:43:99:366,0,1311:144425:151:255
1009	305088	.	G	A	344.77	PASS	.	GT:AD:DP:GQ:PL:PS:PQ:JQ	0|1:20,11:31:99:373,0,775:144425:161:255
1009	305099	.	A	G	370.77	PASS	.	GT:AD:DP:GQ:PL:PS:PQ:JQ	0|1:21,11:32:99:399,0,1141:144425:154:255
1009	305103	.	T	C	370.77	PASS	.	GT:AD:DP:GQ:PL:PS:PQ:JQ	0|1:21,11:32:99:399,0,1141:144425:158:255
1009	305281	.	T	C	691.77	PASS	.	GT:AD:DP:GQ:PL:PS:PQ:JQ	0|1:34,20:54:99:720,0,1267:144425:176:255
1009	305602	.	C	T	772.77	PASS	.	GT:AD:DP:GQ:PL:PS:PQ:JQ	0|1:20,20:40:99:801,0,1516:144425:150:255
1009	305622	.	T	C	745.77	PASS	.	GT:AD:DP:GQ:PL:PS:PQ:JQ	0|1:22,20:42:99:774,0,1604:144425:162:255
1009	305776	.	A	T	632.77	PASS	.	GT:AD:DP:GQ:PL:PS:PQ:JQ	0|1:15,18:33:99:661,0,569:144425:136:255
1009	305903	.	A	G	343.77	PASS	.	GT:AD:DP:GQ:PL:PS:PQ:JQ	0|1:16,12:28:99:372,0,602:144425:119:255
1009	307098	.	A	G	1181.77	PASS	.	GT:AD:DP:GQ:PL:PS:PQ:JQ	0|1:34,37:71:99:1210,0,1147:144425:255:255
1009	307213	.	T	A	423.77	PASS	.	GT:AD:DP:GQ:PL:PS:PQ:JQ	0|1:37,14:51:99:452,0,1387:144425:236:255
1009	307663	.	T	C	784.77	PASS	.	GT:AD:DP:GQ:PL:PS:PQ:JQ	0|1:12,23:35:99:813,0,389:144425:135:255
1009	307732	.	T	G	835.77	PASS	.	GT:AD:DP:GQ:PL:PS:PQ:JQ	0|1:14,22:36:99:864,0,504:144425:129:255
1009	307912	.	T	C	817.77	PASS	.	GT:AD:DP:GQ:PL:PS:PQ:JQ	0|1:13,24:37:99:846,0,456:144425:155:255
1009	308415	.	A	G	701.77	PASS	.	GT:AD:DP:GQ:PL:PS:PQ:JQ	0|1:29,21:50:99:730,0,1136:144425:177:255
1009	308664	.	T	C	901.77	PASS	.	GT:AD:DP:GQ:PL:PS:PQ:JQ	0|1:27,26:53:99:930,0,988:144425:185:255
1009	310657	.	G	A	441.77	PASS	.	GT:AD:DP:GQ:PL:PS:PQ:JQ	0|1:22,15:37:99:470,0,760:144425:148:255
1009	310771	.	G	A	614.77	PASS	.	GT:AD:DP:GQ:PL:PS:PQ:JQ	0|1:34,18:52:99:643,0,1737:144425:200:255
1009	310792	.	A	G	774.77	PASS	.	GT:AD:DP:GQ:PL:PS:PQ:JQ	0|1:37,21:58:99:803,0,2004:144425:215:255
1009	310796	.	A	G	738.77	PASS	.	GT:AD:DP:GQ:PL:PS:PQ:JQ	0|1:38,21:59:99:767,0,1964:144425:218:255
1009	310823	.	C	T	601.77	PASS	.	GT:AD:DP:GQ:PL:PS:PQ:JQ	0|1:35,20:55:99:630,0,1255:144425:206:255
1009	310849	.	C	T	801.77	PASS	.	GT:AD:DP:GQ:PL:PS:PQ:JQ	0|1:30,22:52:99:830,0,1618:144425:178:255
1009	310850	.	G	C	801.77	PASS	.	GT:AD:DP:GQ:PL:PS:PQ:JQ	0|1:30,22:52:99:830,0,1618:144425:179:255
1009	311220	.	G	A	813.77	PASS	.	GT:AD:DP:GQ:PL:PS:PQ:JQ	0|1:19,23:42:99:842,0,689:144425:177:255
1009	311258	.	C	G	888.77	PASS	.	GT:AD:DP:GQ:PL:PS:PQ:JQ	0|1:20,25:45:99:917,0,667:144425:188:255
1009	311486	.	T	G	1187.77	PASS	.	GT:AD:DP:GQ:PL:PS:PQ:JQ	0|1:21,34:55:99:1216,0,663:144425:255:255
1009	311607	.	G	C	1185.77	PASS	.	GT:AD:DP:GQ:PL:PS:PQ:JQ	0|1:29,27:56:99:1214,0,1387:144425:243:255
1009	311621	.	A	C	1164.77	PASS	.	GT:AD:DP:GQ:PL:PS:PQ:JQ	0|1:32,30:62:99:1193,0,1681:144425:255:255
1009	311633	.	C	G	1202.77	PASS	.	GT:AD:DP:GQ:PL:PS:PQ:JQ	0|1:35,31:66:99:1231,0,1720:144425:228:255
1009	311636	.	T	G	1305.77	PASS	.	GT:AD:DP:GQ:PL:PS:PQ:JQ	0|1:37,33:70:99:1334,0,1753:144425:255:255
1009	311667	.	A	C	1258.77	PASS	.	GT:AD:DP:GQ:PL:PS:PQ:JQ	0|1:40,35:75:99:1287,0,1760:144425:255:255
1009	311716	.	G	A	621.77	PASS	.	GT:AD:DP:GQ:PL:PS:PQ:JQ	0|1:39,24:63:99:650,0,1370:144425:255:255
1009	311820	.	A	G	465.77	PASS	.	GT:AD:DP:GQ:PL:PS:PQ:JQ	0|1:14,14:28:99:494,0,481:144425:153:255
1009	312078	.	G	T	632.77	PASS	.	GT:AD:DP:GQ:PL:PS:PQ:JQ	0|1:26,20:46:99:661,0,952:144425:182:255
1009	312315	.	G	T	638.77	PASS	.	GT:AD:DP:GQ:PL:PS:PQ:JQ	0|1:18,17:35:99:667,0,698:144425:170:255
1009	312348	.	G	T	1000.77	PASS	.	GT:AD:DP:GQ:PL:PS:PQ:JQ	0|1:21,25:46:99:1029,0,763:144425:186:255
1009	312360	.	T	C	1209.77	PASS	.	GT:AD:DP:GQ:PL:PS:PQ:JQ	0|1:20,29:49:99:1238,0,789:144425:184:255
1009	312371	.	A	C	1316.77	PASS	.	GT:AD:DP:GQ:PL:PS:PQ:JQ	0|1:20,34:54:99:1345,0,822:144425:206:255
1009	312372	.	G	T	1316.77	PASS	.	GT:AD:DP:GQ:PL:PS:PQ:JQ	0|1:20,34:54:99:1345,0,822:144425:203:255
1009	312375	.	T	G	1319.77	PASS	.	GT:AD:DP:GQ:PL:PS:PQ:JQ	0|1:20,34:54:99:1348,0,780:144425:204:255
1009	312411	.	C	T	1160.77	PASS	.	GT:AD:DP:GQ:PL:PS:PQ:JQ	0|1:11,30:41:99:1189,0,592:144425:206:255
1009	312430	.	A	G	1350.77	PASS	.	GT:AD:DP:GQ:PL:PS:PQ:JQ	0|1:16,34:50:99:1379,0,1011:144425:227:255
1009	312457	.	C	G	1545.77	PASS	.	GT:AD:DP:GQ:PL:PS:PQ:JQ	0|1:21,36:57:99:1574,0,1523:144425:255:255
1009	312590	.	T	G	146.77	PASS	.	GT:AD:DP:GQ:PL:PS:PQ:JQ	0|1:37,12:49:99:175,0,1102:144425:90:255
1009	312618	.	A	G	53.77	PASS	.	GT:AD:DP:GQ:PL:PS:PQ:JQ	1|0:17,6:23:82:82,0,357:144425:25:25
1009	312667	.	T	C	844.77	PASS	.	GT:AD:DP:GQ:PL:PS:PQ:JQ	0|1:17,22:39:99:873,0,647:144425:211:255
1009	313200	.	G	A	634.77	PASS	.	GT:AD:DP:GQ:PL:PS:PQ:JQ	0|1:39,23:62:99:663,0,1179:144425:210:255
1009	313575	.	G	A	559.77	PASS	.	GT:AD:DP:GQ:PL:PS:PQ:JQ	0|1:28,15:43:99:588,0,1445:144425:176:255
1009	313889	.	A	G	910.77	PASS	.	GT:AD:DP:GQ:PL:PS:PQ:JQ	0|1:23,27:50:99:939,0,856:144425:179:255
1009	313916	.	T	C	844.77	PASS	.	GT:AD:DP:GQ:PL:PS:PQ:JQ	0|1:25,28:53:99:873,0,941:144425:188:255
1009	314342	.	A	C	232.77	PASS	.	GT:AD:DP:GQ:PL:PS:PQ:JQ	0|1:17,9:26:99:261,0,558:144425:117:255
1009	314359	.	T	G	220.77	PASS	.	GT:AD:DP:GQ:PL:PS:PQ:JQ	0|1:27,8:35:99:249,0,1293:144425:190:255
1009	314393	.	T	C	440.77	PASS	.	GT:AD:DP:GQ:PL:PS:PQ:JQ	0|1:31,14:45:99:469,0,1291:144425:204:255
1009	314410	.	G	T	530.77	PASS	.	GT:AD:DP:GQ:PL:PS:PQ:JQ	0|1:29,16:45:99:559,0,1170:144425:215:255
1009	314605	.	A	G	375.77	PASS	.	GT:AD:DP:GQ:PL:PS:PQ:JQ	1|0:23,12:35:99:404,0,798:144425:240:255
1009	314857	.	C	T	956.77	PASS	.	GT:AD:DP:GQ:PL:PS:PQ:JQ	0|1:32,26:58:99:985,0,1275:144425:255:255
1009	314870	.	G	A	912.77	PASS	.	GT:AD:DP:GQ:PL:PS:PQ:JQ	0|1:34,24:58:99:941,0,1461:144425:253:255
1009	314876	.	T	C	837.77	PASS	.	GT:AD:DP:GQ:PL:PS:PQ:JQ	0|1:33,23:56:99:866,0,1380:144425:251:255
1009	314949	.	A	G	661.77	PASS	.	GT:AD:DP:GQ:PL:PS:PQ:JQ	0|1:23,18:41:99:690,0,991:144425:210:255
1009	314965	.	C	T	628.77	PASS	.	GT:AD:DP:GQ:PL:PS:PQ:JQ	0|1:20,18:38:99:657,0,884:144425:210:255
1009	315080	.	A	C	1317.77	PASS	.	GT:AD:DP:GQ:PL:PS:PQ:JQ	0|1:41,38:79:99:1346,0,2956:144425:255:255
1009	315082	.	G	A	1317.77	PASS	.	GT:AD:DP:GQ:PL:PS:PQ:JQ	0|1:40,37:77:99:1346,0,2956:144425:252:255
1009	315798	.	A	G	412.77	PASS	.	GT:AD:DP:GQ:PL:PS:PQ:JQ	0|1:28,14:42:99:441,0,889:144425:170:255
1009	316541	.	T	A	603.77	PASS	.	GT:AD:DP:GQ:PL:PS:PQ:JQ	0|1:24,20:44:99:632,0,861:144425:151:255
1009	317089	.	G	A	304.77	PASS	.	GT:AD:DP:GQ:PL:PS:PQ:JQ	0|1:15,10:25:99:333,0,558:144425:101:255
1009	317972	.	A	G	452.77	PASS	.	GT:AD:DP:GQ:PL:PS:PQ:JQ	0|1:14,13:27:99:481,0,484:144425:161:255
1009	318060	.	G	T	772.77	PASS	.	GT:AD:DP:GQ:PL:PS:PQ:JQ	0|1:24,22:46:99:801,0,783:144425:201:255
1009	318173	.	T	C	488.77	PASS	.	GT:AD:DP:GQ:PL:PS:PQ:JQ	0|1:23,17:40:99:517,0,789:144425:176:255
1009	318296	.	A	T	410.77	PASS	.	GT:AD:DP:GQ:PL:PS:PQ:JQ	0|1:29,13:42:99:439,0,1031:144425:184:255
1009	319241	.	T	C	701.77	PASS	.	GT:AD:DP:GQ:PL:PS:PQ:JQ	0|1:17,20:37:99:730,0,648:144425:67:255
1009	319385	.	T	G	419.77	PASS	.	GT:AD:DP:GQ:PL:PS:PQ:JQ	0|1:16,12:28:99:448,0,618:144425:114:255
1009	319427	.	G	T	478.77	PASS	.	GT:AD:DP:GQ:PL:PS:PQ:JQ	0|1:13,11:24:99:507,0,508:144425:104:255
1009	319471	.	C	A	634.77	PASS	.	GT:AD:DP:GQ:PL:PS:PQ:JQ	0|1:16,15:31:99:663,0,604:144425:141:255
1009	319533	.	C	T	526.77	PASS	.	GT:AD:DP:GQ:PL:PS:PQ:JQ	0|1:24,15:39:99:555,0,914:144425:178:255
1009	319556	.	A	T	518.77	PASS	.	GT:AD:DP:GQ:PL:PS:PQ:JQ	0|1:27,15:42:99:547,0,911:144425:190:255
1009	319767	.	T	C	416.77	PASS	.	GT:AD:DP:GQ:PL:PS:PQ:JQ	0|1:68,15:83:99:445,0,2891:144425:98:255
1009	320050	.	C	A	419.77	PASS	.	GT:AD:DP:GQ:PL:PS:PQ:JQ	0|1:26,13:39:99:448,0,948:144425:177:255
1009	320127	.	C	T	336.77	PASS	.	GT:AD:DP:GQ:PL:PS:PQ:JQ	0|1:37,12:49:99:365,0,1366:144425:197:255
1009	320246	.	T	G	1150.77	PASS	.	GT:AD:DP:GQ:PL:PS	1|1:0,31:31:91:1179,91,0:144425
1009	320479	.	G	C	831.77	PASS	.	GT:AD:DP:GQ:PL:PS:PQ:JQ	0|1:28,25:53:99:860,0,1127:144425:191:255
1009	320485	.	C	G	744.73	PASS	.	GT:AD:DP:GQ:PL:PS:PQ:JQ	0|1:27,23:50:99:782,0,1099:144425:202:255
1009	320491	.	T	C	802.77	PASS	.	GT:AD:DP:GQ:PL:PS:PQ:JQ	0|1:29,22:51:99:831,0,1178:144425:191:255
1009	320575	.	C	T	756.77	PASS	.	GT:AD:DP:GQ:PL:PS:PQ:JQ	0|1:32,21:53:99:785,0,1288:144425:237:255
1009	320680	.	G	T	577.77	PASS	.	GT:AD:DP:GQ:PL:PS:PQ:JQ	1|0:24,20:44:99:606,0,828:144425:218:255
1009	320713	.	C	T	302.77	PASS	.	GT:AD:DP:GQ:PL:PS:PQ:JQ	1|0:23,10:33:99:331,0,1482:144425:166:255
1009	321030	.	C	A	1224.77	PASS	.	GT:AD:DP:GQ:PL:PS:PQ:JQ	0|1:48,39:87:99:1253,0,1707:144425:255:255
1009	321104	.	A	G	1839.77	PASS	.	GT:AD:DP:GQ:PL:PS:PQ:JQ	0|1:52,51:103:99:1868,0,1963:144425:255:255
1009	321499	.	A	T	635.77	PASS	.	GT:AD:DP:GQ:PL:PS:PQ:JQ	0|1:35,20:55:99:664,0,1423:144425:235:255
1009	321598	.	T	A	473.77	PASS	.	GT:AD:DP:GQ:PL:PS:PQ:JQ	0|1:38,16:54:99:502,0,1545:144425:248:255
1009	321606	.	T	G	516.77	PASS	.	GT:AD:DP:GQ:PL:PS:PQ:JQ	0|1:37,16:53:99:545,0,1482:144425:244:255
1009	321720	.	G	A	710.77	PASS	.	GT:AD:DP:GQ:PL:PS:PQ:JQ	0|1:57,24:81:99:739,0,2344:144425:255:255
1009	321818	.	C	A	862.77	PASS	.	GT:AD:DP:GQ:PL:PS:PQ:JQ	0|1:68,31:99:99:891,0,2457:144425:255:255
1009	321952	.	A	G	1127.77	PASS	.	GT:AD:DP:GQ:PL:PS:PQ:JQ	0|1:46,30:76:99:1156,0,1803:144425:255:255
1009	321965	.	G	C	1311.77	PASS	.	GT:AD:DP:GQ:PL:PS:PQ:JQ	0|1:43,36:79:99:1340,0,1717:144425:255:255
1009	322086	.	T	C	694.77	PASS	.	GT:AD:DP:GQ:PL:PS:PQ:JQ	0|1:36,20:56:99:723,0,1402:144425:203:255
1009	322127	.	G	A	567.77	PASS	.	GT:AD:DP:GQ:PL:PS:PQ:JQ	0|1:42,19:61:99:596,0,1550:144425:230:255
1009	322254	.	A	G	1248.77	PASS	.	GT:AD:DP:GQ:PL:PS:PQ:JQ	0|1:36,32:68:99:1277,0,2138:144425:242:255
1009	322265	.	A	G	1280.77	PASS	.	GT:AD:DP:GQ:PL:PS:PQ:JQ	0|1:32,33:65:99:1309,0,2027:144425:224:255
1009	322555	.	A	T	1509.77	PASS	.	GT:AD:DP:GQ:PL:PS:PQ:JQ	0|1:47,39:86:99:1538,0,2742:144425:255:255
1009	322558	.	C	A	1548.77	PASS	.	GT:AD:DP:GQ:PL:PS:PQ:JQ	0|1:47,41:88:99:1577,0,2781:144425:255:255
1009	322564	.	T	C	1539.77	PASS	.	GT:AD:DP:GQ:PL:PS:PQ:JQ	0|1:49,41:90:99:1568,0,2886:144425:255:255
1009	322924	.	G	A	801.77	PASS	.	GT:AD:DP:GQ:PL:PS:PQ:JQ	0|1:37,23:60:99:830,0,1393:144425:201:255
1009	323081	.	T	A	677.77	PASS	.	GT:AD:DP:GQ:PL:PS:PQ:JQ	0|1:32,22:54:99:706,0,1185:144425:182:255
1009	324268	.	T	C	534.77	PASS	.	GT:AD:DP:GQ:PL:PS:PQ:JQ	0|1:38,19:57:99:563,0,1448:144425:207:255
1009	324660	.	T	A	406.77	PASS	.	GT:AD:DP:GQ:PL:PS:PQ:JQ	0|1:23,12:35:99:435,0,1288:144425:165:255
1009	324661	.	A	T	406.77	PASS	.	GT:AD:DP:GQ:PL:PS:PQ:JQ	0|1:23,12:35:99:435,0,1288:144425:161:255
1009	324817	.	C	T	934.77	PASS	.	GT:AD:DP:GQ:PL:PS:PQ:JQ	0|1:37,27:64:99:963,0,1156:144425:212:255
1009	325058	.	A	G	545.77	PASS	.	GT:AD:DP:GQ:PL:PS:PQ:JQ	0|1:20,16:36:99:574,0,789:144425:184:255
1009	325294	.	G	A	182.77	PASS	.	GT:AD:DP:GQ:PL:PS:PQ:JQ	0/1:7,12:19:54:211,0,54:144425:20:255
1009	325793	.	G	A	758.77	PASS	.	GT:AD:DP:GQ:PL:PS:PQ:JQ	0|1:18,21:39:99:787,0,688:144425:169:255
1009	325913	.	C	G	519.77	PASS	.	GT:AD:DP:GQ:PL:PS:PQ:JQ	0|1:20,17:37:99:548,0,711:144425:143:255
1009	326000	.	T	A	434.77	PASS	.	GT:AD:DP:GQ:PL:PS:PQ:JQ	0|1:24,14:38:99:463,0,916:144425:151:255
1009	326145	.	T	C	603.77	PASS	.	GT:AD:DP:GQ:PL:PS:PQ:JQ	0|1:22,18:40:99:632,0,794:144425:157:255
1009	326322	.	A	G	718.77	PASS	.	GT:AD:DP:GQ:PL:PS:PQ:JQ	0|1:38,22:60:99:747,0,1394:144425:203:255
1009	326351	.	G	T	752.77	PASS	.	GT:AD:DP:GQ:PL:PS:PQ:JQ	0|1:39,24:63:99:781,0,1385:144425:216:255
1009	327040	.	C	T	1025.77	PASS	.	GT:AD:DP:GQ:PL:PS:PQ:JQ	0|1:35,31:66:99:1054,0,1306:144425:224:255
1009	327181	.	T	C	578.77	PASS	.	GT:AD:DP:GQ:PL:PS:PQ:JQ	0|1:27,17:44:99:607,0,1046:144425:165:255
1009	327335	.	G	A	787.77	PASS	.	GT:AD:DP:GQ:PL:PS:PQ:JQ	0|1:27,26:53:99:816,0,974:144425:212:255
1009	327408	.	T	C	582.77	PASS	.	GT:AD:DP:GQ:PL:PS:PQ:JQ	0|1:34,20:54:99:611,0,1203:144425:233:255
1009	327448	.	A	G	674.77	PASS	.	GT:AD:DP:GQ:PL:PS:PQ:JQ	0|1:41,20:61:99:703,0,1706:144425:243:255
1009	327461	.	T	C	687.77	PASS	.	GT:AD:DP:GQ:PL:PS:PQ:JQ	0|1:40,19:59:99:716,0,1644:144425:123:255
1009	327472	.	G	A	687.77	PASS	.	GT:AD:DP:GQ:PL:PS:PQ:JQ	0|1:41,19:60:99:716,0,1661:144425:198:255
1009	327570	.	G	A	802.77	PASS	.	GT:AD:DP:GQ:PL:PS:PQ:JQ	0|1:35,23:58:99:831,0,1274:144425:236:255
1009	327722	.	C	T	1051.77	PASS	.	GT:AD:DP:GQ:PL:PS:PQ:JQ	0|1:43,29:72:99:1080,0,3186:144425:242:255
1009	327723	.	A	G	1051.77	PASS	.	GT:AD:DP:GQ:PL:PS:PQ:JQ	0|1:43,29:72:99:1080,0,3186:144425:246:255
1009	328365	.	C	A	1069.77	PASS	.	GT:AD:DP:GQ:PL:PS:PQ:JQ	0|1:37,30:67:99:1098,0,1258:144425:222:255
1009	328505	.	A	G	790.77	PASS	.	GT:AD:DP:GQ:PL:PS:PQ:JQ	0|1:21,21:42:99:819,0,1492:144425:156:255
1009	328510	.	G	A	796.77	PASS	.	GT:AD:DP:GQ:PL:PS:PQ:JQ	0|1:19,21:40:99:825,0,1425:144425:153:255
1009	328516	.	T	G	793.77	PASS	.	GT:AD:DP:GQ:PL:PS:PQ:JQ	0|1:19,21:40:99:822,0,1505:144425:149:255
1009	328680	.	G	C	402.77	PASS	.	GT:AD:DP:GQ:PL:PS:PQ:JQ	0|1:6,13:19:99:431,0,201:144425:95:255
1009	329329	.	G	C	512.77	PASS	.	GT:AD:DP:GQ:PL:PS:PQ:JQ	0|1:31,16:47:99:541,0,1132:144425:201:255
1009	330113	.	G	A	615.77	PASS	.	GT:AD:DP:GQ:PL:PS:PQ:JQ	0|1:21,20:41:99:644,0,770:144425:155:255
1009	330356	.	C	T	851.77	PASS	.	GT:AD:DP:GQ:PL:PS:PQ:JQ	0|1:39,28:67:99:880,0,1400:144425:232:255
1009	330486	.	G	T	758.77	PASS	.	GT:AD:DP:GQ:PL:PS:PQ:JQ	0|1:38,24:62:99:787,0,1347:144425:200:255
1009	330675	.	T	C	385.77	PASS	.	GT:AD:DP:GQ:PL:PS:PQ:JQ	0|1:41,13:54:99:414,0,1711:144425:209:255
1009	330686	.	T	A	349.73	PASS	.	GT:AD:DP:GQ:PL:PS:PQ:JQ	0|1:39,10:49:99:387,0,1538:144425:135:255
1009	330765	.	G	A	348.77	PASS	.	GT:AD:DP:GQ:PL:PS:PQ:JQ	0|1:40,12:52:99:377,0,1720:144425:220:255
1009	330775	.	G	A	360.77	PASS	.	GT:AD:DP:GQ:PL:PS:PQ:JQ	0|1:38,12:50:99:389,0,1539:144425:200:255
1009	330796	.	G	T	257.77	PASS	.	GT:AD:DP:GQ:PL:PS:PQ:JQ	0|1:33,11:44:99:286,0,1344:144425:187:255
1009	330811	.	G	C	311.77	PASS	.	GT:AD:DP:GQ:PL:PS:PQ:JQ	0|1:37,12:49:99:340,0,1465:144425:201:255
1009	346344	.	G	A	1058.77	PASS	.	GT:AD:DP:GQ:PL:PS:PQ:JQ	0|1:11,27:38:99:1087,0,381:144425:215:255
1009	346373	.	G	T	957.77	PASS	.	GT:AD:DP:GQ:PL:PS:PQ:JQ	0|1:9,25:34:99:986,0,303:144425:207:255
1009	346438	.	C	T	383.77	PASS	.	GT:AD:DP:GQ:PL:PS:PQ:JQ	1|0:0,10:10:30:412,30,0:144425:25:25
1009	346694	.	A	G	32.77	PASS	.	GT:AD:DP:GQ:PL:PS:PQ:JQ	0|1:54,9:63:61:61,0,1680:144425:179:255
1009	346873	.	G	T	1202.77	PASS	.	GT:AD:DP:GQ:PL:PS:PQ:JQ	0|1:30,32:62:99:1231,0,1676:144425:209:255
1009	346891	.	C	T	1339.77	PASS	.	GT:AD:DP:GQ:PL:PS:PQ:JQ	0|1:35,34:69:99:1368,0,1794:144425:223:255
1009	347167	.	A	G	736.77	PASS	.	GT:AD:DP:GQ:PL:PS:PQ:JQ	0|1:34,20:54:99:765,0,2330:144425:208:255
1009	347347	.	G	A	205.77	PASS	.	GT:AD:DP:GQ:PL:PS:PQ:JQ	0|1:27,8:35:99:234,0,1060:144425:132:255
1009	347633	.	A	C	268.77	PASS	.	GT:AD:DP:GQ:PL:PS:PQ:JQ	0|1:13,8:21:99:297,0,522:144425:99:255
1009	347635	.	G	C	268.77	PASS	.	GT:AD:DP:GQ:PL:PS:PQ:JQ	0|1:13,8:21:99:297,0,522:144425:95:255
1009	347639	.	A	T	262.77	PASS	.	GT:AD:DP:GQ:PL:PS:PQ:JQ	0|1:14,8:22:99:291,0,606:144425:89:255
1009	347640	.	G	T	262.77	PASS	.	GT:AD:DP:GQ:PL:PS:PQ:JQ	0|1:15,8:23:99:291,0,606:144425:104:255
1009	347706	.	G	T	454.77	PASS	.	GT:AD:DP:GQ:PL:PS:PQ:JQ	0|1:20,13:33:99:483,0,844:144425:146:255
1009	347723	.	G	T	571.77	PASS	.	GT:AD:DP:GQ:PL:PS:PQ:JQ	0|1:23,16:39:99:600,0,961:144425:143:255
1009	347724	.	C	T	571.77	PASS	.	GT:AD:DP:GQ:PL:PS:PQ:JQ	0|1:23,16:39:99:600,0,961:144425:144:255
1009	347727	.	G	C	571.77	PASS	.	GT:AD:DP:GQ:PL:PS:PQ:JQ	0|1:24,16:40:99:600,0,961:144425:146:255
1009	347766	.	A	C	518.77	PASS	.	GT:AD:DP:GQ:PL:PS:PQ:JQ	0|1:21,16:37:99:547,0,728:144425:134:255
1009	347828	.	T	C	661.77	PASS	.	GT:AD:DP:GQ:PL:PS:PQ:JQ	0|1:21,18:39:99:690,0,857:144425:137:255
1009	347829	.	A	G	661.77	PASS	.	GT:AD:DP:GQ:PL:PS:PQ:JQ	0|1:20,18:38:99:690,0,857:144425:136:255
1009	347839	.	T	G	651.77	PASS	.	GT:AD:DP:GQ:PL:PS:PQ:JQ	0|1:19,17:36:99:680,0,744:144425:134:255
1009	347860	.	A	G	419.77	PASS	.	GT:AD:DP:GQ:PL:PS:PQ:JQ	0|1:24,14:38:99:448,0,854:144425:143:255
1009	347960	.	A	G	532.77	PASS	.	GT:AD:DP:GQ:PL:PS:PQ:JQ	0|1:38,17:55:99:561,0,1455:144425:220:255
1009	348066	.	G	T	484.77	PASS	.	GT:AD:DP:GQ:PL:PS:PQ:JQ	0|1:33,16:49:99:513,0,1518:144425:191:255
1009	348150	.	T	C	846.77	PASS	.	GT:AD:DP:GQ:PL:PS:PQ:JQ	0|1:28,22:50:99:875,0,1470:144425:206:255
1009	348185	.	G	A	701.77	PASS	.	GT:AD:DP:GQ:PL:PS:PQ:JQ	0|1:31,19:50:99:730,0,1557:144425:213:255
1009	348595	.	A	T	773.77	PASS	.	GT:AD:DP:GQ:PL:PS:PQ:JQ	0|1:0,18:18:54:802,54,0:144425:25:25
1009	348603	.	G	T	736.77	PASS	.	GT:AD:DP:GQ:PL:PS:PQ:JQ	0|1:0,17:17:51:765,51,0:144425:25:25
1009	348649	.	A	G	590.77	PASS	.	GT:AD:DP:GQ:PL:PS:PQ:JQ	0|1:0,16:16:48:619,48,0:144425:25:25
1009	348771	.	G	A	297.77	PASS	.	GT:AD:DP:GQ:PL:PS:PQ:JQ	0|1:44,13:57:99:326,0,1671:144425:218:255
1009	348822	.	A	T	133.77	PASS	.	GT:AD:DP:GQ:PL:PS:PQ:JQ	0|1:45,10:55:99:162,0,1360:144425:132:255
1009	348847	.	A	G	52.77	PASS	.	GT:AD:DP:GQ:PL:PS:PQ:JQ	1|0:26,4:30:81:81,0,1424:144425:25:25
1009	349121	.	A	T	429.77	PASS	.	GT:AD:DP:GQ:PL:PS:PQ:JQ	0|1:44,16:60:99:458,0,1762:144425:255:255
1009	349478	.	C	A	245.77	PASS	.	GT:AD:DP:GQ:PL:PS:PQ:JQ	0|1:15,8:23:99:274,0,557:144425:107:255
1009	349503	.	G	A	262.77	PASS	.	GT:AD:DP:GQ:PL:PS:PQ:JQ	0|1:15,8:23:99:291,0,594:144425:101:255
1009	349675	.	C	A	393.77	PASS	.	GT:AD:DP:GQ:PL:PS:PQ:JQ	0|1:26,12:38:99:422,0,1427:144425:153:255
1009	349698	.	C	T	403.77	PASS	.	GT:AD:DP:GQ:PL:PS:PQ:JQ	0|1:21,12:33:99:432,0,1458:144425:146:255
1009	349707	.	T	G	493.77	PASS	.	GT:AD:DP:GQ:PL:PS:PQ:JQ	0|1:22,14:36:99:522,0,1368:144425:141:255
1009	349708	.	G	A	493.77	PASS	.	GT:AD:DP:GQ:PL:PS:PQ:JQ	0|1:22,13:35:99:522,0,1368:144425:146:255
1009	349742	.	C	G	445.77	PASS	.	GT:AD:DP:GQ:PL:PS:PQ:JQ	0|1:23,13:36:99:474,0,1680:144425:153:255
1009	349774	.	T	C	622.77	PASS	.	GT:AD:DP:GQ:PL:PS:PQ:JQ	0|1:20,16:36:99:651,0,1426:144425:135:255
1009	349777	.	T	C	709.77	PASS	.	GT:AD:DP:GQ:PL:PS:PQ:JQ	0|1:20,15:35:99:738,0,1303:144425:132:255
1009	349793	.	G	T	736.77	PASS	.	GT:AD:DP:GQ:PL:PS:PQ:JQ	0|1:24,19:43:99:765,0,1510:144425:165:255
1009	349811	.	A	T	724.77	PASS	.	GT:AD:DP:GQ:PL:PS:PQ:JQ	0|1:28,19:47:99:753,0,1603:144425:174:255
1009	349829	.	C	T	679.77	PASS	.	GT:AD:DP:GQ:PL:PS:PQ:JQ	0|1:27,19:46:99:708,0,1447:144425:171:255
1009	350013	.	A	C	833.77	PASS	.	GT:AD:DP:GQ:PL:PS:PQ:JQ	0|1:29,23:52:99:862,0,1190:144425:203:255
1009	350016	.	G	A	833.77	PASS	.	GT:AD:DP:GQ:PL:PS:PQ:JQ	0|1:30,22:52:99:862,0,1190:144425:203:255
1009	350041	.	T	C	715.77	PASS	.	GT:AD:DP:GQ:PL:PS:PQ:JQ	0|1:32,20:52:99:744,0,1283:144425:214:255
1009	350119	.	C	A	836.77	PASS	.	GT:AD:DP:GQ:PL:PS:PQ:JQ	0|1:25,24:49:99:865,0,826:144425:181:255
1009	350178	.	T	C	787.77	PASS	.	GT:AD:DP:GQ:PL:PS:PQ:JQ	0|1:30,21:51:99:816,0,1350:144425:201:255
1009	350201	.	G	T	1039.77	PASS	.	GT:AD:DP:GQ:PL:PS:PQ:JQ	0|1:34,29:63:99:1068,0,1410:144425:244:255
1009	350242	.	A	G	1190.77	PASS	.	GT:AD:DP:GQ:PL:PS:PQ:JQ	0|1:36,34:70:99:1219,0,1251:144425:251:255
1009	350485	.	G	A	956.77	PASS	.	GT:AD:DP:GQ:PL:PS:PQ:JQ	0|1:33,29:62:99:985,0,1237:144425:206:255
1009	350498	.	G	A	1008.77	PASS	.	GT:AD:DP:GQ:PL:PS:PQ:JQ	0|1:32,27:59:99:1037,0,2634:144425:197:255
1009	350506	.	T	G	1050.77	PASS	.	GT:AD:DP:GQ:PL:PS:PQ:JQ	0|1:32,28:60:99:1079,0,2631:144425:203:255
1009	350512	.	C	T	1008.77	PASS	.	GT:AD:DP:GQ:PL:PS:PQ:JQ	0|1:32,27:59:99:1037,0,2589:144425:203:255
1009	350756	.	T	C	664.77	PASS	.	GT:AD:DP:GQ:PL:PS:PQ:JQ	0|1:30,21:51:99:693,0,1048:144425:203:255
1009	351053	.	A	T	736.77	PASS	.	GT:AD:DP:GQ:PL:PS:PQ:JQ	0|1:25,20:45:99:765,0,1471:144425:161:255
1009	351061	.	C	A	686.77	PASS	.	GT:AD:DP:GQ:PL:PS:PQ:JQ	0|1:23,19:42:99:715,0,1440:144425:164:255
1009	351081	.	G	A	674.77	PASS	.	GT:AD:DP:GQ:PL:PS:PQ:JQ	0|1:26,22:48:99:703,0,880:144425:185:255
1009	351207	.	G	A	672.77	PASS	.	GT:AD:DP:GQ:PL:PS:PQ:JQ	0|1:39,21:60:99:701,0,1278:144425:202:255
1009	351601	.	C	T	655.77	PASS	.	GT:AD:DP:GQ:PL:PS:PQ:JQ	0|1:16,18:34:99:684,0,566:144425:161:255
1009	351715	.	T	C	472.77	PASS	.	GT:AD:DP:GQ:PL:PS:PQ:JQ	1|0:79,28:107:99:501,0,2437:144425:35:255
1009	351739	.	T	C	155.77	PASS	.	GT:AD:DP:GQ:PL:PS:PQ:JQ	1|0:41,8:49:99:184,0,1619:144425:100:255
1009	351892	.	T	A	193.77	PASS	.	GT:AD:DP:GQ:PL:PS:PQ:JQ	0|1:20,10:30:99:222,0,727:144425:178:255
1009	352016	.	A	G	759.77	PASS	.	GT:AD:DP:GQ:PL:PS:PQ:JQ	0|1:26,25:51:99:788,0,929:144425:184:255
1009	352037	.	G	C	684.77	PASS	.	GT:AD:DP:GQ:PL:PS:PQ:JQ	0|1:24,22:46:99:713,0,885:144425:174:255
1009	352198	.	G	C	745.77	PASS	.	GT:AD:DP:GQ:PL:PS:PQ:JQ	0|1:28,20:48:99:774,0,1501:144425:197:255
1009	352381	.	T	C	205.77	PASS	.	GT:AD:DP:GQ:PL:PS:PQ:JQ	0|1:6,6:12:99:234,0,234:144425:125:255
1009	352386	.	T	A	205.77	PASS	.	GT:AD:DP:GQ:PL:PS:PQ:JQ	0|1:6,6:12:99:234,0,234:144425:97:255
1009	352447	.	A	T	577.77	PASS	.	GT:AD:DP:GQ:PL:PS:PQ:JQ	0|1:8,15:23:99:606,0,291:144425:137:255
1009	352466	.	A	C	574.77	PASS	.	GT:AD:DP:GQ:PL:PS:PQ:JQ	0|1:9,15:24:99:603,0,312:144425:133:255
1009	352542	.	G	T	343.77	PASS	.	GT:AD:DP:GQ:PL:PS:PQ:JQ	0|1:10,10:20:99:372,0,386:144425:137:255
1009	352580	.	C	T	358.77	PASS	.	GT:AD:DP:GQ:PL:PS:PQ:JQ	0|1:11,10:21:99:387,0,652:144425:143:255
1009	352583	.	G	A	349.77	PASS	.	GT:AD:DP:GQ:PL:PS:PQ:JQ	0|1:12,10:22:99:378,0,747:144425:124:255
1009	352629	.	C	G	721.77	PASS	.	GT:AD:DP:GQ:PL:PS:PQ:JQ	0|1:16,19:35:99:750,0,745:144425:185:255
1009	352637	.	A	T	808.77	PASS	.	GT:AD:DP:GQ:PL:PS:PQ:JQ	0|1:14,21:35:99:837,0,701:144425:184:255
1009	352646	.	C	T	811.77	PASS	.	GT:AD:DP:GQ:PL:PS:PQ:JQ	0|1:14,20:34:99:840,0,658:144425:178:255
1009	353179	.	G	T	655.77	PASS	.	GT:AD:DP:GQ:PL:PS:PQ:JQ	0|1:31,22:53:99:684,0,1260:144425:197:255
1009	353350	.	T	G	942.77	PASS	.	GT:AD:DP:GQ:PL:PS:PQ:JQ	0|1:33,26:59:99:971,0,1453:144425:191:255
1009	353406	.	T	A	969.77	PASS	.	GT:AD:DP:GQ:PL:PS:PQ:JQ	0|1:27,30:57:99:998,0,888:144425:202:255
1009	353451	.	G	A	936.77	PASS	.	GT:AD:DP:GQ:PL:PS:PQ:JQ	0|1:28,25:53:99:965,0,1283:144425:182:255
1009	353452	.	C	T	936.77	PASS	.	GT:AD:DP:GQ:PL:PS:PQ:JQ	0|1:28,25:53:99:965,0,1283:144425:183:255
1009	353455	.	G	A	936.77	PASS	.	GT:AD:DP:GQ:PL:PS:PQ:JQ	0|1:28,25:53:99:965,0,1283:144425:182:255
1009	353471	.	C	T	916.77	PASS	.	GT:AD:DP:GQ:PL:PS:PQ:JQ	0|1:30,25:55:99:945,0,1345:144425:193:255
1009	353603	.	T	A	910.77	PASS	.	GT:AD:DP:GQ:PL:PS:PQ:JQ	0|1:22,23:45:99:939,0,868:144425:171:255
1009	353658	.	A	C	735.77	PASS	.	GT:AD:DP:GQ:PL:PS:PQ:JQ	0|1:13,22:35:99:764,0,443:144425:169:255
1009	353704	.	C	T	711.77	PASS	.	GT:AD:DP:GQ:PL:PS:PQ:JQ	0|1:14,22:36:99:740,0,508:144425:155:255
1009	353879	.	A	G	1335.77	PASS	.	GT:AD:DP:GQ:PL:PS:PQ:JQ	0|1:35,35:70:99:1364,0,2123:144425:243:255
1009	353882	.	A	C	1369.77	PASS	.	GT:AD:DP:GQ:PL:PS:PQ:JQ	0|1:35,36:71:99:1398,0,2109:144425:221:255
1009	353911	.	G	A	1003.77	PASS	.	GT:AD:DP:GQ:PL:PS:PQ:JQ	0|1:37,29:66:99:1032,0,1238:144425:238:255
1009	354007	.	T	C	933.77	PASS	.	GT:AD:DP:GQ:PL:PS:PQ:JQ	0|1:42,28:70:99:962,0,1490:144425:215:255
1009	354139	.	A	T	564.77	PASS	.	GT:AD:DP:GQ:PL:PS:PQ:JQ	0|1:28,16:44:99:593,0,1198:144425:226:255
1009	354427	.	G	A	255.77	PASS	.	GT:AD:DP:GQ:PL:PS:PQ:JQ	1|0:13,10:23:99:284,0,427:144425:127:255
1009	356524	.	A	G	511.77	PASS	.	GT:AD:DP:GQ:PL:PS:PQ:JQ	0|1:29,17:46:99:540,0,1139:144425:170:255
1009	357174	.	T	A	601.77	PASS	.	GT:AD:DP:GQ:PL:PS:PQ:JQ	0|1:28,17:45:99:630,0,1118:144425:188:255
1009	357176	.	T	A	601.77	PASS	.	GT:AD:DP:GQ:PL:PS:PQ:JQ	0|1:26,17:43:99:630,0,1118:144425:192:255
1009	357693	.	A	G	562.77	PASS	.	GT:AD:DP:GQ:PL:PS:PQ:JQ	0|1:27,16:43:99:591,0,1067:144425:182:255
1009	357759	.	C	G	536.77	PASS	.	GT:AD:DP:GQ:PL:PS:PQ:JQ	0|1:29,16:45:99:565,0,1100:144425:176:255
1009	357820	.	C	T	540.77	PASS	.	GT:AD:DP:GQ:PL:PS:PQ:JQ	0|1:29,16:45:99:569,0,1160:144425:180:255
1009	357856	.	C	T	502.77	PASS	.	GT:AD:DP:GQ:PL:PS:PQ:JQ	0|1:31,15:46:99:531,0,1326:144425:185:255
1009	357870	.	C	G	624.77	PASS	.	GT:AD:DP:GQ:PL:PS:PQ:JQ	0|1:33,18:51:99:653,0,1363:144425:191:255
1009	357904	.	A	G	561.77	PASS	.	GT:AD:DP:GQ:PL:PS:PQ:JQ	0|1:36,18:54:99:590,0,1356:144425:210:255
1009	357977	.	T	A	549.77	PASS	.	GT:AD:DP:GQ:PL:PS:PQ:JQ	0|1:30,16:46:99:578,0,1769:144425:187:255
1009	357979	.	A	T	549.77	PASS	.	GT:AD:DP:GQ:PL:PS:PQ:JQ	0|1:29,16:45:99:578,0,1769:144425:184:255
1009	358005	.	C	A	437.77	PASS	.	GT:AD:DP:GQ:PL:PS:PQ:JQ	0|1:29,16:45:99:466,0,1131:144425:161:255
1009	358035	.	T	C	422.77	PASS	.	GT:AD:DP:GQ:PL:PS:PQ:JQ	0|1:31,16:47:99:451,0,1147:144425:179:255
1009	358150	.	G	A	626.77	PASS	.	GT:AD:DP:GQ:PL:PS:PQ:JQ	0|1:38,21:59:99:655,0,1459:144425:213:255
1009	358472	.	G	A	664.77	PASS	.	GT:AD:DP:GQ:PL:PS:PQ:JQ	0|1:27,20:47:99:693,0,1019:144425:179:255
1009	358659	.	C	A	564.77	PASS	.	GT:AD:DP:GQ:PL:PS:PQ:JQ	0|1:25,18:43:99:593,0,936:144425:161:255
1009	358797	.	T	G	709.77	PASS	.	GT:AD:DP:GQ:PL:PS:PQ:JQ	1|0:23,20:43:99:738,0,845:144425:174:255
1009	358862	.	A	G	905.77	PASS	.	GT:AD:DP:GQ:PL:PS:PQ:JQ	1|0:22,25:47:99:934,0,1837:144425:167:255
1009	358918	.	T	G	987.77	PASS	.	GT:AD:DP:GQ:PL:PS:PQ:JQ	1|0:24,26:50:99:1016,0,2018:144425:187:255
1009	359670	.	C	T	669.77	PASS	.	GT:AD:DP:GQ:PL:PS:PQ:JQ	0|1:30,22:52:99:698,0,1023:144425:208:255
1009	359722	.	T	A	786.77	PASS	.	GT:AD:DP:GQ:PL:PS:PQ:JQ	0|1:32,21:53:99:815,0,1224:144425:218:255
1009	359746	.	G	A	672.77	PASS	.	GT:AD:DP:GQ:PL:PS:PQ:JQ	0|1:28,20:48:99:701,0,1178:144425:206:255
1009	359838	.	C	T	169.77	PASS	.	GT:AD:DP:GQ:PL:PS:PQ:JQ	0|1:22,9:31:99:198,0,847:144425:170:255
1009	359865	.	G	T	228.77	PASS	.	GT:AD:DP:GQ:PL:PS:PQ:JQ	0|1:25,10:35:99:257,0,864:144425:192:255
1009	360392	.	G	A	735.77	PASS	.	GT:AD:DP:GQ:PL:PS:PQ:JQ	0|1:53,21:74:99:764,0,15668:144425:251:255
1009	360403	.	T	G	735.77	PASS	.	GT:AD:DP:GQ:PL:PS:PQ:JQ	0|1:52,22:74:99:764,0,16063:144425:219:255
1009	360409	.	G	A	822.77	PASS	.	GT:AD:DP:GQ:PL:PS:PQ:JQ	0|1:51,24:75:99:851,0,15919:144425:183:255
1009	360410	.	T	C	825.77	PASS	.	GT:AD:DP:GQ:PL:PS:PQ:JQ	0|1:50,23:73:99:854,0,15767:144425:216:255
1009	361083	.	G	A	913.77	PASS	.	GT:AD:DP:GQ:PL:PS:PQ:JQ	0|1:22,26:48:99:942,0,755:144425:189:255
1009	361124	.	G	C	1096.77	PASS	.	GT:AD:DP:GQ:PL:PS:PQ:JQ	0|1:27,31:58:99:1125,0,962:144425:231:255
1009	361281	.	A	G	1407.77	PASS	.	GT:AD:DP:GQ:PL:PS:PQ:JQ	0|1:30,37:67:99:1436,0,1261:144425:245:255
1009	361301	.	A	G	1061.77	PASS	.	GT:AD:DP:GQ:PL:PS:PQ:JQ	0|1:26,28:54:99:1090,0,1218:144425:215:255
1009	361526	.	G	A	904.77	PASS	.	GT:AD:DP:GQ:PL:PS:PQ:JQ	0|1:26,27:53:99:933,0,821:144425:176:255
1009	361545	.	C	G	693.77	PASS	.	GT:AD:DP:GQ:PL:PS:PQ:JQ	0|1:27,22:49:99:722,0,833:144425:170:255
1009	361675	.	T	A	279.77	PASS	.	GT:AD:DP:GQ:PL:PS:PQ:JQ	0|1:22,9:31:99:308,0,866:144425:109:255
1009	362073	.	T	C	1328.77	PASS	.	GT:AD:DP:GQ:PL:PS:PQ:JQ	0|1:27,36:63:99:1357,0,882:144425:245:255
1009	362180	.	T	C	1009.77	PASS	.	GT:AD:DP:GQ:PL:PS:PQ:JQ	0|1:33,28:61:99:1038,0,1474:144425:249:255
1009	362194	.	C	G	1083.77	PASS	.	GT:AD:DP:GQ:PL:PS:PQ:JQ	0|1:34,29:63:99:1112,0,1516:144425:255:255
1009	362199	.	T	C	1041.77	PASS	.	GT:AD:DP:GQ:PL:PS:PQ:JQ	0|1:33,27:60:99:1070,0,1519:144425:244:255
1009	362428	.	A	T	95.77	PASS	.	GT:AD:DP:GQ:PL:PS:PQ:JQ	1|0:12,4:16:99:124,0,450:144425:122:255
1009	362497	.	T	C	460.77	PASS	.	GT:AD:DP:GQ:PL:PS:PQ:JQ	0|1:17,13:30:99:489,0,759:144425:120:255
1009	362723	.	T	C	1278.77	PASS	.	GT:AD:DP:GQ:PL:PS:PQ:JQ	0|1:39,37:76:99:1307,0,1418:144425:255:255
1009	362782	.	A	G	1001.77	PASS	.	GT:AD:DP:GQ:PL:PS:PQ:JQ	0|1:30,30:60:99:1030,0,1041:144425:239:255
1009	362950	.	T	G	927.77	PASS	.	GT:AD:DP:GQ:PL:PS:PQ:JQ	0|1:44,26:70:99:956,0,1976:144425:255:255
1009	362974	.	T	C	1118.77	PASS	.	GT:AD:DP:GQ:PL:PS:PQ:JQ	0|1:40,31:71:99:1147,0,1835:144425:255:255
1009	363353	.	T	A	1164.77	PASS	.	GT:AD:DP:GQ:PL:PS:PQ:JQ	0|1:58,34:92:99:1193,0,2651:144425:255:255
1009	363388	.	C	G	435.73	PASS	.	GT:AD:DP:GQ:PL:PS:PQ:JQ	0|1:52,20:72:99:473,0,2423:144425:252:255
1009	363582	.	C	A	1357.77	PASS	.	GT:AD:DP:GQ:PL:PS:PQ:JQ	0|1:38,38:76:99:1386,0,1118:144425:255:255
1009	363600	.	A	G	1284.77	PASS	.	GT:AD:DP:GQ:PL:PS:PQ:JQ	0|1:38,35:73:99:1313,0,1556:144425:243:255
1009	363611	.	C	G	1434.77	PASS	.	GT:AD:DP:GQ:PL:PS:PQ:JQ	0|1:37,34:71:99:1463,0,1386:144425:247:255
1009	363663	.	G	T	1110.77	PASS	.	GT:AD:DP:GQ:PL:PS:PQ:JQ	0|1:26,29:55:99:1139,0,1005:144425:200:255
1009	363691	.	C	G	1230.77	PASS	.	GT:AD:DP:GQ:PL:PS:PQ:JQ	0|1:21,32:53:99:1259,0,738:144425:216:255
1009	363748	.	G	A	1136.77	PASS	.	GT:AD:DP:GQ:PL:PS:PQ:JQ	0|1:17,28:45:99:1165,0,627:144425:188:255
1009	364121	.	A	C	1085.77	PASS	.	GT:AD:DP:GQ:PL:PS:PQ:JQ	0|1:42,30:72:99:1114,0,5679:144425:255:255
1009	364176	.	C	T	1308.77	PASS	.	GT:AD:DP:GQ:PL:PS:PQ:JQ	0|1:44,34:78:99:1337,0,9078:144425:255:255
1009	364194	.	C	T	1281.77	PASS	.	GT:AD:DP:GQ:PL:PS:PQ:JQ	0|1:38,34:72:99:1310,0,9086:144425:255:255
1009	364195	.	C	T	1281.77	PASS	.	GT:AD:DP:GQ:PL:PS:PQ:JQ	0|1:38,34:72:99:1310,0,9086:144425:255:255
1009	364196	.	A	G	1281.77	PASS	.	GT:AD:DP:GQ:PL:PS:PQ:JQ	0|1:38,34:72:99:1310,0,9086:144425:248:255
1009	364219	.	T	C	1345.77	PASS	.	GT:AD:DP:GQ:PL:PS:PQ:JQ	0|1:43,34:77:99:1374,0,9360:144425:255:255
1009	364279	.	C	T	1137.77	PASS	.	GT:AD:DP:GQ:PL:PS:PQ:JQ	0|1:40,31:71:99:1166,0,4729:144425:255:255
1009	364435	.	A	G	1365.77	PASS	.	GT:AD:DP:GQ:PL:PS:PQ:JQ	0|1:40,37:77:99:1394,0,2989:144425:255:255
1009	364460	.	A	T	1295.77	PASS	.	GT:AD:DP:GQ:PL:PS:PQ:JQ	0|1:43,35:78:99:1324,0,3090:144425:255:255
1009	364838	.	G	C	937.77	PASS	.	GT:AD:DP:GQ:PL:PS:PQ:JQ	0|1:36,25:61:99:966,0,1742:144425:221:255
1009	364918	.	C	G	1038.77	PASS	.	GT:AD:DP:GQ:PL:PS:PQ:JQ	0|1:50,28:78:99:1067,0,2619:144425:255:255
1009	364926	.	A	C	1074.77	PASS	.	GT:AD:DP:GQ:PL:PS:PQ:JQ	0|1:48,30:78:99:1103,0,2661:144425:255:255
1009	365446	.	A	G	714.77	PASS	.	GT:AD:DP:GQ:PL:PS:PQ:JQ	0|1:20,21:41:99:743,0,668:144425:175:255
1009	365542	.	C	A	795.77	PASS	.	GT:AD:DP:GQ:PL:PS:PQ:JQ	0|1:25,23:48:99:824,0,876:144425:188:255
1009	365617	.	G	A	649.77	PASS	.	GT:AD:DP:GQ:PL:PS:PQ:JQ	0|1:29,21:50:99:678,0,1111:144425:200:255
1009	365632	.	T	G	581.77	PASS	.	GT:AD:DP:GQ:PL:PS:PQ:JQ	0|1:29,20:49:99:610,0,1049:144425:189:255
1009	365672	.	T	C	419.77	PASS	.	GT:AD:DP:GQ:PL:PS:PQ:JQ	0|1:31,14:45:99:448,0,1171:144425:189:255
1009	365912	.	C	A	227.77	PASS	.	GT:AD:DP:GQ:PL:PS:PQ:JQ	0|1:17,7:24:99:256,0,662:144425:154:255
1009	365925	.	C	G	158.77	PASS	.	GT:AD:DP:GQ:PL:PS:PQ:JQ	0|1:15,6:21:99:187,0,587:144425:131:255
1009	366118	.	C	A	391.77	PASS	.	GT:AD:DP:GQ:PL:PS:PQ:JQ	0|1:23,12:35:99:420,0,830:144425:141:255
1009	366185	.	C	T	495.77	PASS	.	GT:AD:DP:GQ:PL:PS:PQ:JQ	0|1:33,15:48:99:524,0,1193:144425:180:255
1009	366232	.	A	G	550.77	PASS	.	GT:AD:DP:GQ:PL:PS:PQ:JQ	0|1:36,17:53:99:579,0,1378:144425:207:255
1009	366273	.	G	A	832.77	PASS	.	GT:AD:DP:GQ:PL:PS:PQ:JQ	0|1:36,24:60:99:861,0,1367:144425:240:255
1009	366662	.	G	A	851.77	PASS	.	GT:AD:DP:GQ:PL:PS:PQ:JQ	0|1:20,25:45:99:880,0,664:144425:181:255
1009	366733	.	A	G	774.77	PASS	.	GT:AD:DP:GQ:PL:PS:PQ:JQ	0|1:15,21:36:99:803,0,557:144425:179:255
1009	366756	.	T	A	758.77	PASS	.	GT:AD:DP:GQ:PL:PS:PQ:JQ	0|1:11,20:31:99:787,0,402:144425:156:255
1009	366798	.	A	G	843.77	PASS	.	GT:AD:DP:GQ:PL:PS:PQ:JQ	0|1:11,22:33:99:872,0,396:144425:155:255
1009	366804	.	A	G	946.77	PASS	.	GT:AD:DP:GQ:PL:PS:PQ:JQ	0|1:11,23:34:99:975,0,390:144425:146:255
1009	366806	.	T	A	988.77	PASS	.	GT:AD:DP:GQ:PL:PS:PQ:JQ	0|1:11,24:35:99:1017,0,387:144425:146:255
1009	366815	.	T	C	904.77	PASS	.	GT:AD:DP:GQ:PL:PS:PQ:JQ	0|1:11,22:33:99:933,0,393:144425:149:255
1009	366854	.	A	G	768.77	PASS	.	GT:AD:DP:GQ:PL:PS:PQ:JQ	0|1:19,22:41:99:797,0,695:144425:173:255
1009	366984	.	C	T	806.77	PASS	.	GT:AD:DP:GQ:PL:PS:PQ:JQ	0|1:32,24:56:99:835,0,1042:144425:176:255
1009	367023	.	G	T	730.77	PASS	.	GT:AD:DP:GQ:PL:PS:PQ:JQ	0|1:27,20:47:99:759,0,1074:144425:164:255
1009	367062	.	A	T	949.77	PASS	.	GT:AD:DP:GQ:PL:PS:PQ:JQ	0|1:22,24:46:99:978,0,933:144425:174:255
1009	367092	.	T	A	832.77	PASS	.	GT:AD:DP:GQ:PL:PS:PQ:JQ	0|1:20,22:42:99:861,0,816:144425:186:255
1009	367106	.	C	T	735.77	PASS	.	GT:AD:DP:GQ:PL:PS:PQ:JQ	0|1:25,19:44:99:764,0,989:144425:191:255
1009	367165	.	C	T	816.77	PASS	.	GT:AD:DP:GQ:PL:PS:PQ:JQ	0|1:32,24:56:99:845,0,1168:144425:207:255
1009	367391	.	G	T	584.77	PASS	.	GT:AD:DP:GQ:PL:PS:PQ:JQ	0|1:29,17:46:99:613,0,1151:144425:182:255
1009	367396	.	A	T	592.73	PASS	.	GT:AD:DP:GQ:PL:PS:PQ:JQ	0|1:27,16:43:99:630,0,994:144425:176:255
1009	367418	.	C	A	672.77	PASS	.	GT:AD:DP:GQ:PL:PS:PQ:JQ	0|1:31,19:50:99:701,0,1253:144425:201:255
1009	367479	.	T	C	629.77	PASS	.	GT:AD:DP:GQ:PL:PS:PQ:JQ	0|1:37,20:57:99:658,0,1329:144425:224:255
1009	367505	.	T	C	630.77	PASS	.	GT:AD:DP:GQ:PL:PS:PQ:JQ	0|1:36,20:56:99:659,0,1317:144425:221:255
1009	367553	.	G	A	729.77	PASS	.	GT:AD:DP:GQ:PL:PS:PQ:JQ	0|1:27,21:48:99:758,0,1061:144425:185:255
1009	367565	.	G	T	652.77	PASS	.	GT:AD:DP:GQ:PL:PS:PQ:JQ	0|1:25,18:43:99:681,0,957:144425:173:255
1009	367608	.	G	T	555.77	PASS	.	GT:AD:DP:GQ:PL:PS:PQ:JQ	0|1:20,16:36:99:584,0,715:144425:153:255
1009	367674	.	C	A	667.77	PASS	.	GT:AD:DP:GQ:PL:PS:PQ:JQ	0|1:20,18:38:99:696,0,831:144425:135:255
1009	367696	.	G	A	810.77	PASS	.	GT:AD:DP:GQ:PL:PS:PQ:JQ	0|1:20,19:39:99:839,0,921:144425:159:255
1009	367733	.	T	G	915.77	PASS	.	GT:AD:DP:GQ:PL:PS:PQ:JQ	0|1:20,27:47:99:944,0,683:144425:181:255
1009	367791	.	G	A	756.73	PASS	.	GT:AD:DP:GQ:PL:PS:PQ:JQ	0|1:20,21:41:99:794,0,763:144425:209:255
1009	367843	.	C	T	605.77	PASS	.	GT:AD:DP:GQ:PL:PS:PQ:JQ	0|1:24,18:42:99:634,0,947:144425:170:255
1009	367936	.	C	T	928.77	PASS	.	GT:AD:DP:GQ:PL:PS:PQ:JQ	0|1:16,23:39:99:957,0,642:144425:207:255
1009	367957	.	T	A	1018.77	PASS	.	GT:AD:DP:GQ:PL:PS:PQ:JQ	0|1:15,24:39:99:1047,0,552:144425:203:255
1009	367982	.	C	T	955.73	PASS	.	GT:AD:DP:GQ:PL:PS:PQ:JQ	0|1:19,25:44:99:993,0,723:144425:216:255
1009	368012	.	C	T	811.77	PASS	.	GT:AD:DP:GQ:PL:PS:PQ:JQ	0|1:14,20:34:99:840,0,525:144425:140:255
1009	368019	.	G	A	769.77	PASS	.	GT:AD:DP:GQ:PL:PS:PQ:JQ	0|1:14,20:34:99:798,0,528:144425:166:255
1009	368023	.	C	T	769.77	PASS	.	GT:AD:DP:GQ:PL:PS:PQ:JQ	0|1:14,20:34:99:798,0,528:144425:131:255
1009	368049	.	G	T	700.77	PASS	.	GT:AD:DP:GQ:PL:PS:PQ:JQ	0|1:22,22:44:99:729,0,750:144425:26:255
1009	368120	.	A	G	542.73	PASS	.	GT:AD:DP:GQ:PL:PS:PQ:JQ	0|1:26,16:42:99:580,0,1009:144425:172:255
1009	368193	.	A	G	434.77	PASS	.	GT:AD:DP:GQ:PL:PS:PQ:JQ	0|1:26,13:39:99:463,0,974:144425:204:255
1009	368285	.	C	T	909.77	PASS	.	GT:AD:DP:GQ:PL:PS:PQ:JQ	0|1:23,24:47:99:938,0,894:144425:182:255
1009	368295	.	C	T	990.77	PASS	.	GT:AD:DP:GQ:PL:PS:PQ:JQ	0|1:24,26:50:99:1019,0,916:144425:171:255
1009	368315	.	T	C	954.77	PASS	.	GT:AD:DP:GQ:PL:PS:PQ:JQ	0|1:35,26:61:99:983,0,1433:144425:240:255
1009	368331	.	A	C	1043.77	PASS	.	GT:AD:DP:GQ:PL:PS:PQ:JQ	0|1:40,29:69:99:1072,0,1407:144425:251:255
1009	368395	.	T	C	936.77	PASS	.	GT:AD:DP:GQ:PL:PS:PQ:JQ	0|1:36,25:61:99:965,0,1433:144425:233:255
1009	368469	.	G	T	864.77	PASS	.	GT:AD:DP:GQ:PL:PS:PQ:JQ	0|1:38,24:62:99:893,0,7487:144425:170:255
1009	368788	.	C	T	743.77	PASS	.	GT:AD:DP:GQ:PL:PS:PQ:JQ	0|1:41,23:64:99:772,0,1597:144425:221:255
1009	368876	.	A	G	1043.77	PASS	.	GT:AD:DP:GQ:PL:PS:PQ:JQ	0|1:31,28:59:99:1072,0,4846:144425:235:255
1009	369012	.	G	A	815.77	PASS	.	GT:AD:DP:GQ:PL:PS:PQ:JQ	0|1:49,23:72:99:844,0,1975:144425:255:255
1009	369016	.	C	T	781.77	PASS	.	GT:AD:DP:GQ:PL:PS:PQ:JQ	0|1:48,23:71:99:810,0,1988:144425:255:255
1009	369049	.	A	G	864.77	PASS	.	GT:AD:DP:GQ:PL:PS:PQ:JQ	0|1:51,25:76:99:893,0,2120:144425:255:255
1009	369090	.	G	A	984.77	PASS	.	GT:AD:DP:GQ:PL:PS:PQ:JQ	0|1:39,25:64:99:1013,0,1681:144425:242:255
1009	369091	.	C	A	942.77	PASS	.	GT:AD:DP:GQ:PL:PS:PQ:JQ	0|1:38,24:62:99:971,0,1684:144425:245:255
1009	369160	.	T	C	1341.77	PASS	.	GT:AD:DP:GQ:PL:PS:PQ:JQ	0|1:31,34:65:99:1370,0,1338:144425:226:255
1009	369164	.	A	T	1332.77	PASS	.	GT:AD:DP:GQ:PL:PS:PQ:JQ	0|1:32,34:66:99:1361,0,1445:144425:187:255
1009	369171	.	G	A	522.77	PASS	.	GT:AD:DP:GQ:PL:PS:PQ:JQ	0|1:39,28:67:99:551,0,1544:144425:224:255
1009	369283	.	C	T	1197.77	PASS	.	GT:AD:DP:GQ:PL:PS:PQ:JQ	0|1:26,37:63:99:1226,0,903:144425:191:255
1009	369351	.	T	A	916.77	PASS	.	GT:AD:DP:GQ:PL:PS:PQ:JQ	0|1:26,30:56:99:945,0,751:144425:178:255
1009	369401	.	T	C	869.77	PASS	.	GT:AD:DP:GQ:PL:PS:PQ:JQ	0|1:19,25:44:99:898,0,659:144425:180:255
1009	369439	.	A	C	1111.77	PASS	.	GT:AD:DP:GQ:PL:PS:PQ:JQ	0|1:18,29:47:99:1140,0,711:144425:194:255
1009	369454	.	T	A	1135.77	PASS	.	GT:AD:DP:GQ:PL:PS:PQ:JQ	0|1:18,29:47:99:1164,0,669:144425:203:255
1009	369461	.	A	G	1135.77	PASS	.	GT:AD:DP:GQ:PL:PS:PQ:JQ	0|1:18,29:47:99:1164,0,665:144425:191:255
1009	369492	.	A	G	862.77	PASS	.	GT:AD:DP:GQ:PL:PS:PQ:JQ	0|1:18,23:41:99:891,0,682:144425:183:255
1009	369517	.	T	C	884.77	PASS	.	GT:AD:DP:GQ:PL:PS:PQ:JQ	0|1:16,24:40:99:913,0,591:144425:171:255
1009	369552	.	T	C	1005.77	PASS	.	GT:AD:DP:GQ:PL:PS:PQ:JQ	0|1:17,28:45:99:1034,0,602:144425:182:255
1009	369582	.	T	G	878.77	PASS	.	GT:AD:DP:GQ:PL:PS:PQ:JQ	0|1:18,25:43:99:907,0,653:144425:175:255
1009	369713	.	A	C	768.77	PASS	.	GT:AD:DP:GQ:PL:PS:PQ:JQ	0|1:28,21:49:99:797,0,3158:144425:179:255
1009	369724	.	A	G	772.77	PASS	.	GT:AD:DP:GQ:PL:PS:PQ:JQ	0|1:27,20:47:99:801,0,3161:144425:165:255
1009	369735	.	C	T	768.77	PASS	.	GT:AD:DP:GQ:PL:PS:PQ:JQ	0|1:26,21:47:99:797,0,1029:144425:188:255
1009	369810	.	C	T	767.77	PASS	.	GT:AD:DP:GQ:PL:PS:PQ:JQ	0|1:22,23:45:99:796,0,808:144425:177:255
1009	369955	.	A	C	794.77	PASS	.	GT:AD:DP:GQ:PL:PS:PQ:JQ	0|1:24,22:46:99:823,0,917:144425:171:255
1009	370104	.	T	G	333.77	PASS	.	GT:AD:DP:GQ:PL:PS:PQ:JQ	0|1:22,12:34:99:362,0,841:144425:156:255
1009	370399	.	A	C	488.77	PASS	.	GT:AD:DP:GQ:PL:PS:PQ:JQ	0|1:24,15:39:99:517,0,947:144425:180:255
1009	370506	.	T	C	942.77	PASS	.	GT:AD:DP:GQ:PL:PS:PQ:JQ	0|1:25,24:49:99:971,0,2003:144425:195:255
1009	370511	.	G	T	987.77	PASS	.	GT:AD:DP:GQ:PL:PS:PQ:JQ	0|1:25,26:51:99:1016,0,1964:144425:195:255
1009	370556	.	G	A	847.77	PASS	.	GT:AD:DP:GQ:PL:PS:PQ:JQ	0|1:26,22:48:99:876,0,2497:144425:206:255
1009	370596	.	A	G	1143.77	PASS	.	GT:AD:DP:GQ:PL:PS:PQ:JQ	0|1:29,29:58:99:1172,0,2253:144425:218:255
1009	370599	.	T	C	1143.77	PASS	.	GT:AD:DP:GQ:PL:PS:PQ:JQ	0|1:29,30:59:99:1172,0,2253:144425:237:255
1009	370623	.	A	C	1182.77	PASS	.	GT:AD:DP:GQ:PL:PS:PQ:JQ	0|1:30,30:60:99:1211,0,1433:144425:218:255
1009	370710	.	A	G	1579.77	PASS	.	GT:AD:DP:GQ:PL:PS:PQ:JQ	0|1:31,41:72:99:1608,0,4402:144425:243:255
1009	370721	.	G	A	1579.77	PASS	.	GT:AD:DP:GQ:PL:PS:PQ:JQ	0|1:30,37:67:99:1608,0,4800:144425:212:255
1009	370775	.	A	G	1305.77	PASS	.	GT:AD:DP:GQ:PL:PS:PQ:JQ	0|1:30,34:64:99:1334,0,6471:144425:243:255
1009	370783	.	G	T	1263.77	PASS	.	GT:AD:DP:GQ:PL:PS:PQ:JQ	0|1:31,33:64:99:1292,0,6535:144425:237:255
1009	370807	.	G	A	1233.77	PASS	.	GT:AD:DP:GQ:PL:PS:PQ:JQ	0|1:27,32:59:99:1262,0,5530:144425:237:255
1009	370833	.	T	C	1212.77	PASS	.	GT:AD:DP:GQ:PL:PS:PQ:JQ	0|1:31,32:63:99:1241,0,5383:144425:255:255
1009	370867	.	C	A	925.77	PASS	.	GT:AD:DP:GQ:PL:PS:PQ:JQ	0|1:1,24:25:65:954,65,0:144425:25:25
1009	370921	.	C	T	913.77	PASS	.	GT:AD:DP:GQ:PL:PS:PQ:JQ	0|1:0,21:21:63:942,63,0:144425:25:25
1009	370935	.	C	A	689.77	PASS	.	GT:AD:DP:GQ:PL:PS:PQ:JQ	0|1:0,16:16:48:718,48,0:144425:25:25
1009	370945	.	G	T	643.77	PASS	.	GT:AD:DP:GQ:PL:PS:PQ:JQ	0|1:0,15:15:45:672,45,0:144425:25:25
1009	371329	.	A	C	139.77	PASS	.	GT:AD:DP:GQ:PL:PS:PQ:JQ	0/1:142,15:157:99:168,0,5238:144425:21:255
1009	371448	.	A	T	217.77	PASS	.	GT:AD:DP:GQ:PL:PS:PQ:JQ	0|1:30,8:38:99:246,0,1236:144425:197:255
1009	371449	.	C	G	217.77	PASS	.	GT:AD:DP:GQ:PL:PS:PQ:JQ	0|1:30,8:38:99:246,0,1236:144425:201:255
1009	371460	.	T	G	214.77	PASS	.	GT:AD:DP:GQ:PL:PS:PQ:JQ	0|1:31,8:39:99:243,0,1278:144425:212:255
1009	371476	.	C	T	216.77	PASS	.	GT:AD:DP:GQ:PL:PS:PQ:JQ	0|1:30,8:38:99:245,0,1232:144425:203:255
1009	371530	.	G	A	420.77	PASS	.	GT:AD:DP:GQ:PL:PS:PQ:JQ	1|1:24,16:40:99:449,0,960:144425:255:255
1009	371812	.	C	T	433.77	PASS	.	GT:AD:DP:GQ:PL:PS:PQ:JQ	0|1:27,13:40:99:462,0,1098:144425:135:255
1009	371868	.	A	G	361.77	PASS	.	GT:AD:DP:GQ:PL:PS:PQ:JQ	0|1:24,11:35:99:390,0,940:144425:120:255
1009	371954	.	G	A	663.77	PASS	.	GT:AD:DP:GQ:PL:PS:PQ:JQ	0|1:35,17:52:99:692,0,1412:144425:162:255
1009	371957	.	C	T	621.77	PASS	.	GT:AD:DP:GQ:PL:PS:PQ:JQ	0|1:35,18:53:99:650,0,1415:144425:167:255
1009	371972	.	T	G	942.77	PASS	.	GT:AD:DP:GQ:PL:PS:PQ:JQ	0|1:37,23:60:99:971,0,1601:144425:174:255
1009	371973	.	G	T	942.77	PASS	.	GT:AD:DP:GQ:PL:PS:PQ:JQ	0|1:39,23:62:99:971,0,1601:144425:180:255
1009	371982	.	A	C	1035.77	PASS	.	GT:AD:DP:GQ:PL:PS:PQ:JQ	0|1:36,28:64:99:1064,0,1469:144425:251:255
1009	371997	.	G	A	1075.77	PASS	.	GT:AD:DP:GQ:PL:PS:PQ:JQ	0|1:37,29:66:99:1104,0,1508:144425:255:255
1009	372143	.	C	T	978.77	PASS	.	GT:AD:DP:GQ:PL:PS:PQ:JQ	0|1:28,26:54:99:1007,0,1191:144425:206:255
1009	372213	.	C	A	1035.77	PASS	.	GT:AD:DP:GQ:PL:PS:PQ:JQ	0|1:24,29:53:99:1064,0,870:144425:201:255
1009	372271	.	G	T	1252.77	PASS	.	GT:AD:DP:GQ:PL:PS:PQ:JQ	0|1:28,33:61:99:1281,0,998:144425:216:255
1009	372418	.	A	T	944.77	PASS	.	GT:AD:DP:GQ:PL:PS:PQ:JQ	0|1:30,28:58:99:973,0,1015:144425:224:255
1009	372489	.	A	G	928.77	PASS	.	GT:AD:DP:GQ:PL:PS:PQ:JQ	0|1:30,29:59:99:957,0,1142:144425:225:255
1009	373169	.	G	A	607.77	PASS	.	GT:AD:DP:GQ:PL:PS:PQ:JQ	0|1:39,19:58:99:636,0,1431:144425:203:255
1009	373272	.	G	C	842.77	PASS	.	GT:AD:DP:GQ:PL:PS:PQ:JQ	0|1:29,24:53:99:871,0,1128:144425:182:255
1009	373300	.	A	G	1109.77	PASS	.	GT:AD:DP:GQ:PL:PS:PQ:JQ	0|1:33,32:65:99:1138,0,1170:144425:175:255
1009	373712	.	A	G	460.77	PASS	.	GT:AD:DP:GQ:PL:PS:PQ:JQ	0|1:18,13:31:99:489,0,1142:144425:153:255
1009	373926	.	C	T	880.77	PASS	.	GT:AD:DP:GQ:PL:PS:PQ:JQ	0|1:34,27:61:99:909,0,1228:144425:251:255
1009	374174	.	C	A	680.77	PASS	.	GT:AD:DP:GQ:PL:PS:PQ:JQ	0|1:17,22:39:99:709,0,628:144425:182:255
1009	374754	.	T	C	1299.77	PASS	.	GT:AD:DP:GQ:PL:PS:PQ:JQ	0|1:23,32:55:99:1328,0,2015:144425:202:255
1009	374962	.	A	C	1162.77	PASS	.	GT:AD:DP:GQ:PL:PS:PQ:JQ	0|1:29,32:61:99:1191,0,1006:144425:203:255
1009	375057	.	A	G	1144.77	PASS	.	GT:AD:DP:GQ:PL:PS:PQ:JQ	0|1:24,32:56:99:1173,0,756:144425:183:255
1009	375454	.	G	A	1100.77	PASS	.	GT:AD:DP:GQ:PL:PS:PQ:JQ	0|1:22,31:53:99:1129,0,817:144425:198:255
1009	375496	.	A	G	1072.77	PASS	.	GT:AD:DP:GQ:PL:PS:PQ:JQ	0|1:29,32:61:99:1101,0,1103:144425:233:255
1009	375561	.	G	A	783.77	PASS	.	GT:AD:DP:GQ:PL:PS:PQ:JQ	0|1:37,22:59:99:812,0,6329:144425:236:255
1009	375569	.	G	A	948.77	PASS	.	GT:AD:DP:GQ:PL:PS:PQ:JQ	0|1:37,24:61:99:977,0,6860:144425:245:255
1009	375599	.	T	A	867.77	PASS	.	GT:AD:DP:GQ:PL:PS:PQ:JQ	0|1:37,24:61:99:896,0,8978:144425:222:255
1009	375602	.	C	A	864.77	PASS	.	GT:AD:DP:GQ:PL:PS:PQ:JQ	0|1:38,24:62:99:893,0,9255:144425:233:255
1009	375642	.	A	G	888.77	PASS	.	GT:AD:DP:GQ:PL:PS:PQ:JQ	0|1:29,22:51:99:917,0,9075:144425:188:255
1009	375646	.	C	T	843.77	PASS	.	GT:AD:DP:GQ:PL:PS:PQ:JQ	0|1:30,23:53:99:872,0,9300:144425:200:255
1009	375649	.	A	C	840.77	PASS	.	GT:AD:DP:GQ:PL:PS:PQ:JQ	0|1:30,23:53:99:869,0,9463:144425:196:255
1009	375665	.	G	C	843.77	PASS	.	GT:AD:DP:GQ:PL:PS:PQ:JQ	0|1:31,23:54:99:872,0,8697:144425:199:255
1009	375699	.	G	T	1120.77	PASS	.	GT:AD:DP:GQ:PL:PS:PQ:JQ	0|1:33,30:63:99:1149,0,7767:144425:230:255
1009	376188	.	C	G	1055.77	PASS	.	GT:AD:DP:GQ:PL:PS:PQ:JQ	0|1:22,28:50:99:1084,0,820:144425:203:255
1009	376202	.	G	T	1044.77	PASS	.	GT:AD:DP:GQ:PL:PS:PQ:JQ	0|1:22,27:49:99:1073,0,746:144425:193:255
1009	376355	.	T	G	1113.77	PASS	.	GT:AD:DP:GQ:PL:PS:PQ:JQ	0|1:27,34:61:99:1142,0,929:144425:199:255
1009	376458	.	C	T	1155.77	PASS	.	GT:AD:DP:GQ:PL:PS:PQ:JQ	0|1:25,30:55:99:1184,0,1036:144425:207:255
1009	376675	.	C	T	831.77	PASS	.	GT:AD:DP:GQ:PL:PS:PQ:JQ	0|1:33,24:57:99:860,0,1176:144425:200:255
1009	376710	.	G	A	976.77	PASS	.	GT:AD:DP:GQ:PL:PS:PQ:JQ	0|1:36,26:62:99:1005,0,2254:144425:219:255
1009	376711	.	C	G	976.77	PASS	.	GT:AD:DP:GQ:PL:PS:PQ:JQ	0|1:35,27:62:99:1005,0,2254:144425:218:255
1009	376842	.	G	A	933.77	PASS	.	GT:AD:DP:GQ:PL:PS:PQ:JQ	0|1:20,29:49:99:962,0,683:144425:182:255
1009	376981	.	T	C	780.77	PASS	.	GT:AD:DP:GQ:PL:PS:PQ:JQ	0|1:25,23:48:99:809,0,879:144425:199:255
1009	377042	.	G	C	816.77	PASS	.	GT:AD:DP:GQ:PL:PS:PQ:JQ	0|1:15,24:39:99:845,0,526:144425:176:255
1009	377073	.	C	T	886.77	PASS	.	GT:AD:DP:GQ:PL:PS:PQ:JQ	0|1:17,23:40:99:915,0,656:144425:169:255
1009	377074	.	G	A	886.77	PASS	.	GT:AD:DP:GQ:PL:PS:PQ:JQ	0|1:17,23:40:99:915,0,656:144425:171:255
1009	377075	.	A	G	886.77	PASS	.	GT:AD:DP:GQ:PL:PS:PQ:JQ	0|1:17,23:40:99:915,0,656:144425:167:255
1009	377110	.	T	C	414.77	PASS	.	GT:AD:DP:GQ:PL:PS:PQ:JQ	0|1:11,12:23:99:443,0,409:144425:123:255
1009	377230	.	A	G	592.77	PASS	.	GT:AD:DP:GQ:PL:PS:PQ:JQ	0|1:31,17:48:99:621,0,2035:144425:182:255
1009	377473	.	T	C	269.77	PASS	.	GT:AD:DP:GQ:PL:PS:PQ:JQ	0|1:17,9:26:99:298,0,601:144425:131:255
1009	377659	.	G	A	955.77	PASS	.	GT:AD:DP:GQ:PL:PS:PQ:JQ	0|1:29,28:57:99:984,0,905:144425:197:255
1009	377785	.	T	C	707.77	PASS	.	GT:AD:DP:GQ:PL:PS:PQ:JQ	0|1:22,20:42:99:736,0,785:144425:191:255
1009	377865	.	T	A	838.77	PASS	.	GT:AD:DP:GQ:PL:PS:PQ:JQ	0|1:23,23:46:99:867,0,1076:144425:204:255
1009	377877	.	A	C	884.77	PASS	.	GT:AD:DP:GQ:PL:PS:PQ:JQ	0|1:21,23:44:99:913,0,1078:144425:197:255
1009	377912	.	A	G	1161.77	PASS	.	GT:AD:DP:GQ:PL:PS:PQ:JQ	0|1:23,29:52:99:1190,0,875:144425:210:255
1009	377946	.	T	C	1099.77	PASS	.	GT:AD:DP:GQ:PL:PS:PQ:JQ	0|1:25,29:54:99:1128,0,966:144425:212:255
1009	378069	.	A	G	1067.77	PASS	.	GT:AD:DP:GQ:PL:PS:PQ:JQ	0|1:37,30:67:99:1096,0,1408:144425:234:255
1009	378143	.	C	A	783.77	PASS	.	GT:AD:DP:GQ:PL:PS:PQ:JQ	0|1:33,22:55:99:812,0,1845:144425:206:255
1009	378151	.	A	C	700.77	PASS	.	GT:AD:DP:GQ:PL:PS:PQ:JQ	0|1:34,20:54:99:729,0,1998:144425:203:255
1009	378177	.	G	T	774.77	PASS	.	GT:AD:DP:GQ:PL:PS:PQ:JQ	0|1:34,22:56:99:803,0,1893:144425:203:255
1009	378180	.	A	G	736.77	PASS	.	GT:AD:DP:GQ:PL:PS:PQ:JQ	0|1:34,20:54:99:765,0,1865:144425:203:255
1009	378209	.	C	T	781.77	PASS	.	GT:AD:DP:GQ:PL:PS:PQ:JQ	0|1:29,22:51:99:810,0,1006:144425:191:255
1009	378287	.	G	A	326.77	PASS	.	GT:AD:DP:GQ:PL:PS:PQ:JQ	0|1:35,11:46:99:355,0,1474:144425:174:255
1009	378307	.	T	G	311.77	PASS	.	GT:AD:DP:GQ:PL:PS:PQ:JQ	0|1:34,11:45:99:340,0,1493:144425:185:255
1009	378406	.	A	G	488.77	PASS	.	GT:AD:DP:GQ:PL:PS:PQ:JQ	0|1:41,16:57:99:517,0,1442:144425:222:255
1009	378773	.	T	C	1096.77	PASS	.	GT:AD:DP:GQ:PL:PS:PQ:JQ	0|1:41,30:71:99:1125,0,2074:144425:249:255
1009	378777	.	A	C	1135.77	PASS	.	GT:AD:DP:GQ:PL:PS:PQ:JQ	0|1:39,32:71:99:1164,0,2039:144425:243:255
1009	378845	.	C	T	1180.77	PASS	.	GT:AD:DP:GQ:PL:PS:PQ:JQ	0|1:29,31:60:99:1209,0,1800:144425:218:255
1009	378846	.	A	G	1180.77	PASS	.	GT:AD:DP:GQ:PL:PS:PQ:JQ	0|1:29,30:59:99:1209,0,1800:144425:219:255
1009	378854	.	T	A	1155.77	PASS	.	GT:AD:DP:GQ:PL:PS:PQ:JQ	0|1:25,28:53:99:1184,0,1509:144425:199:255
1009	378919	.	T	C	955.77	PASS	.	GT:AD:DP:GQ:PL:PS:PQ:JQ	0|1:45,27:72:99:984,0,2882:144425:255:255
1009	378952	.	G	A	744.77	PASS	.	GT:AD:DP:GQ:PL:PS:PQ:JQ	0|1:47,22:69:99:773,0,2995:144425:245:255
1009	378999	.	G	A	689.77	PASS	.	GT:AD:DP:GQ:PL:PS:PQ:JQ	0|1:52,25:77:99:718,0,1895:144425:255:255
1009	379310	.	T	A	1341.77	PASS	.	GT:AD:DP:GQ:PL:PS:PQ:JQ	0|1:44,42:86:99:1370,0,1549:144425:253:255
1009	379458	.	C	T	1479.77	PASS	.	GT:AD:DP:GQ:PL:PS:PQ:JQ	0|1:41,38:79:99:1508,0,1915:144425:254:255
1009	379461	.	A	G	1518.77	PASS	.	GT:AD:DP:GQ:PL:PS:PQ:JQ	0|1:41,38:79:99:1547,0,1912:144425:249:255
1009	379465	.	A	G	1485.77	PASS	.	GT:AD:DP:GQ:PL:PS:PQ:JQ	0|1:37,38:75:99:1514,0,1835:144425:228:255
1009	379509	.	T	G	1206.77	PASS	.	GT:AD:DP:GQ:PL:PS:PQ:JQ	0|1:35,32:67:99:1235,0,1689:144425:227:255
1009	379518	.	A	G	1239.77	PASS	.	GT:AD:DP:GQ:PL:PS:PQ:JQ	0|1:39,32:71:99:1268,0,1812:144425:138:255
1009	379543	.	A	C	1040.77	PASS	.	GT:AD:DP:GQ:PL:PS:PQ:JQ	0|1:40,29:69:99:1069,0,1625:144425:227:255
1009	380242	.	A	G	890.73	PASS	.	GT:AD:DP:GQ:PL:PS:PQ:JQ	0|1:0,19:19:62:928,62,0:144425:25:25
1009	380388	.	C	G	1160.77	PASS	.	GT:AD:DP:GQ:PL:PS:PQ:JQ	0|1:44,36:80:99:1189,0,1634:144425:255:255
1009	380411	.	C	G	1120.77	PASS	.	GT:AD:DP:GQ:PL:PS:PQ:JQ	0|1:37,28:65:99:1149,0,1477:144425:255:255
1009	380555	.	T	C	1103.77	PASS	.	GT:AD:DP:GQ:PL:PS:PQ:JQ	0|1:27,29:56:99:1132,0,1046:144425:227:255
1009	380661	.	A	G	647.77	PASS	.	GT:AD:DP:GQ:PL:PS:PQ:JQ	0|1:18,18:36:99:676,0,662:144425:160:255
1009	381049	.	A	G	319.77	PASS	.	GT:AD:DP:GQ:PL:PS:PQ:JQ	0|1:24,10:34:99:348,0,1204:144425:144:255
1009	381052	.	G	A	319.77	PASS	.	GT:AD:DP:GQ:PL:PS:PQ:JQ	0|1:24,10:34:99:348,0,1204:144425:143:255
1009	381100	.	A	G	314.77	PASS	.	GT:AD:DP:GQ:PL:PS:PQ:JQ	0|1:24,11:35:99:343,0,953:144425:138:255
1009	381149	.	A	C	450.77	PASS	.	GT:AD:DP:GQ:PL:PS:PQ:JQ	0|1:25,15:40:99:479,0,936:144425:118:255
1009	381271	.	T	A	531.77	PASS	.	GT:AD:DP:GQ:PL:PS:PQ:JQ	0|1:36,16:52:99:560,0,2047:144425:204:255
1009	381283	.	C	T	550.77	PASS	.	GT:AD:DP:GQ:PL:PS:PQ:JQ	0|1:37,17:54:99:579,0,2094:144425:209:255
1009	381352	.	A	G	544.77	PASS	.	GT:AD:DP:GQ:PL:PS:PQ:JQ	0|1:29,17:46:99:573,0,1166:144425:194:255
1009	381592	.	A	G	510.77	PASS	.	GT:AD:DP:GQ:PL:PS:PQ:JQ	0|1:27,18:45:99:539,0,936:144425:178:255
1009	381784	.	T	G	274.77	PASS	.	GT:AD:DP:GQ:PL:PS:PQ:JQ	0|1:25,9:34:99:303,0,1817:144425:157:255
1009	381808	.	T	A	313.77	PASS	.	GT:AD:DP:GQ:PL:PS:PQ:JQ	0|1:24,9:33:99:342,0,1618:144425:154:255
1009	381973	.	A	G	533.77	PASS	.	GT:AD:DP:GQ:PL:PS:PQ:JQ	0|1:31,17:48:99:562,0,1182:144425:139:255
1009	382151	.	T	C	594.77	PASS	.	GT:AD:DP:GQ:PL:PS:PQ:JQ	0|1:26,22:48:99:623,0,867:144425:173:255
1009	382263	.	G	A	915.77	PASS	.	GT:AD:DP:GQ:PL:PS:PQ:JQ	0|1:32,26:58:99:944,0,1853:144425:215:255
1009	382272	.	C	G	917.77	PASS	.	GT:AD:DP:GQ:PL:PS:PQ:JQ	0|1:27,24:51:99:946,0,1754:144425:193:255
1009	382287	.	G	A	990.77	PASS	.	GT:AD:DP:GQ:PL:PS:PQ:JQ	0|1:27,27:54:99:1019,0,1489:144425:217:255
1009	382392	.	G	A	774.77	PASS	.	GT:AD:DP:GQ:PL:PS:PQ:JQ	0|1:29,28:57:99:803,0,1055:144425:203:255
1009	382453	.	A	T	1078.77	PASS	.	GT:AD:DP:GQ:PL:PS:PQ:JQ	0|1:30,29:59:99:1107,0,1125:144425:239:255
1009	382679	.	T	G	743.77	PASS	.	GT:AD:DP:GQ:PL:PS:PQ:JQ	0|1:38,22:60:99:772,0,2447:144425:197:255
1009	382680	.	G	A	743.77	PASS	.	GT:AD:DP:GQ:PL:PS:PQ:JQ	0|1:38,21:59:99:772,0,2447:144425:197:255
1009	383253	.	A	G	903.77	PASS	.	GT:AD:DP:GQ:PL:PS:PQ:JQ	0|1:38,30:68:99:932,0,1331:144425:231:255
1009	383647	.	C	T	317.77	PASS	.	GT:AD:DP:GQ:PL:PS:PQ:JQ	0|1:39,13:52:99:346,0,1461:144425:188:255
1009	383731	.	C	T	202.77	PASS	.	GT:AD:DP:GQ:PL:PS:PQ:JQ	0|1:35,7:42:99:231,0,1415:144425:116:255
1009	383774	.	G	A	351.77	PASS	.	GT:AD:DP:GQ:PL:PS:PQ:JQ	0|1:41,11:52:99:380,0,1685:144425:172:255
1009	383802	.	C	A	402.77	PASS	.	GT:AD:DP:GQ:PL:PS:PQ:JQ	0|1:38,13:51:99:431,0,1531:144425:218:255
1009	384224	.	C	A	772.77	PASS	.	GT:AD:DP:GQ:PL:PS:PQ:JQ	0|1:29,23:52:99:801,0,1094:144425:198:255
1009	384712	.	C	T	1549.77	PASS	.	GT:AD:DP:GQ:PL:PS:PQ:JQ	0|1:19,43:62:99:1578,0,616:144425:255:255
1009	384902	.	C	T	1155.77	PASS	.	GT:AD:DP:GQ:PL:PS:PQ:JQ	0|1:34,33:67:99:1184,0,1204:144425:188:255
1009	385263	.	T	C	549.77	PASS	.	GT:AD:DP:GQ:PL:PS:PQ:JQ	0|1:24,16:40:99:578,0,1065:144425:187:255
1009	385312	.	T	C	632.77	PASS	.	GT:AD:DP:GQ:PL:PS:PQ:JQ	0|1:30,18:48:99:661,0,1312:144425:196:255
1009	385461	.	T	G	985.77	PASS	.	GT:AD:DP:GQ:PL:PS:PQ:JQ	0|1:28,27:55:99:1014,0,863:144425:184:255
1009	385797	.	C	A	1144.77	PASS	.	GT:AD:DP:GQ:PL:PS:PQ:JQ	0|1:35,30:65:99:1173,0,1600:144425:236:255
1009	386026	.	C	T	676.77	PASS	.	GT:AD:DP:GQ:PL:PS:PQ:JQ	0|1:35,21:56:99:705,0,1643:144425:211:255
1009	386423	.	G	A	699.77	PASS	.	GT:AD:DP:GQ:PL:PS:PQ:JQ	0|1:36,20:56:99:728,0,1439:144425:210:255
1009	386437	.	A	T	714.77	PASS	.	GT:AD:DP:GQ:PL:PS:PQ:JQ	0|1:32,19:51:99:743,0,1283:144425:201:255
1009	386461	.	T	C	797.77	PASS	.	GT:AD:DP:GQ:PL:PS:PQ:JQ	0|1:32,22:54:99:826,0,1254:144425:202:255
1009	386516	.	C	G	862.77	PASS	.	GT:AD:DP:GQ:PL:PS:PQ:JQ	0|1:25,23:48:99:891,0,981:144425:175:255
1009	386519	.	G	C	862.77	PASS	.	GT:AD:DP:GQ:PL:PS:PQ:JQ	0|1:25,23:48:99:891,0,981:144425:177:255
1009	386556	.	G	A	1132.77	PASS	.	GT:AD:DP:GQ:PL:PS:PQ:JQ	0|1:19,29:48:99:1161,0,711:144425:186:255
1009	386565	.	A	C	1170.77	PASS	.	GT:AD:DP:GQ:PL:PS:PQ:JQ	0|1:19,29:48:99:1199,0,749:144425:195:255
1009	386599	.	T	G	1242.77	PASS	.	GT:AD:DP:GQ:PL:PS:PQ:JQ	0|1:23,32:55:99:1271,0,891:144425:209:255
1009	386625	.	C	T	1076.77	PASS	.	GT:AD:DP:GQ:PL:PS:PQ:JQ	0|1:24,29:53:99:1105,0,900:144425:195:255
1009	386666	.	A	G	816.77	PASS	.	GT:AD:DP:GQ:PL:PS:PQ:JQ	0|1:17,25:42:99:845,0,541:144425:173:255
1009	386778	.	A	G	871.77	PASS	.	GT:AD:DP:GQ:PL:PS:PQ:JQ	0|1:7,22:29:99:900,0,707:144425:117:255
1009	387103	.	C	T	378.77	PASS	.	GT:AD:DP:GQ:PL:PS:PQ:JQ	0|1:34,15:49:99:407,0,1252:144425:219:255
1009	387141	.	C	T	388.77	PASS	.	GT:AD:DP:GQ:PL:PS:PQ:JQ	0|1:40,13:53:99:417,0,1972:144425:219:255
1009	387144	.	G	A	384.77	PASS	.	GT:AD:DP:GQ:PL:PS:PQ:JQ	0|1:44,13:57:99:413,0,2008:144425:230:255
1009	387264	.	T	A	682.77	PASS	.	GT:AD:DP:GQ:PL:PS:PQ:JQ	0|1:29,20:49:99:711,0,1972:144425:224:255
1009	387297	.	A	G	651.77	PASS	.	GT:AD:DP:GQ:PL:PS:PQ:JQ	0|1:24,18:42:99:680,0,1632:144425:200:255
1009	387581	.	T	A	715.77	PASS	.	GT:AD:DP:GQ:PL:PS:PQ:JQ	0|1:31,20:51:99:744,0,1248:144425:191:255
1009	387587	.	T	A	706.77	PASS	.	GT:AD:DP:GQ:PL:PS:PQ:JQ	0|1:33,20:53:99:735,0,1363:144425:183:255
1009	387588	.	T	A	708.77	PASS	.	GT:AD:DP:GQ:PL:PS:PQ:JQ	0|1:34,20:54:99:737,0,1356:144425:157:255
1009	388246	.	T	G	684.77	PASS	.	GT:AD:DP:GQ:PL:PS:PQ:JQ	0|1:37,21:58:99:713,0,1353:144425:216:255
1009	388641	.	A	G	205.77	PASS	.	GT:AD:DP:GQ:PL:PS:PQ:JQ	1|0:34,8:42:99:234,0,1586:144425:25:25
1009	388667	.	A	T	235.77	PASS	.	GT:AD:DP:GQ:PL:PS:PQ:JQ	1|0:38,9:47:99:264,0,1783:144425:25:25
1009	388668	.	C	G	232.77	PASS	.	GT:AD:DP:GQ:PL:PS:PQ:JQ	1|0:38,9:47:99:261,0,1825:144425:25:25
1009	388669	.	G	T	232.77	PASS	.	GT:AD:DP:GQ:PL:PS:PQ:JQ	1|0:38,9:47:99:261,0,1825:144425:25:25
1009	388675	.	A	G	232.77	PASS	.	GT:AD:DP:GQ:PL:PS:PQ:JQ	1|0:38,9:47:99:261,0,1817:144425:25:25
1009	388698	.	C	T	229.77	PASS	.	GT:AD:DP:GQ:PL:PS:PQ:JQ	1|0:40,9:49:99:258,0,1907:144425:25:25
1009	388700	.	G	A	217.73	PASS	.	GT:AD:DP:GQ:PL:PS:PQ:JQ	1|0:39,10:49:99:255,0,1937:144425:25:25
1009	388701	.	T	A	220.77	PASS	.	GT:AD:DP:GQ:PL:PS:PQ:JQ	1|0:44,10:54:99:249,0,2021:144425:25:25
1009	388846	.	C	G	796.77	PASS	.	GT:AD:DP:GQ:PL:PS:PQ:JQ	0|1:45,26:71:99:825,0,1672:144425:251:255
1009	389444	.	G	C	1043.77	PASS	.	GT:AD:DP:GQ:PL:PS:PQ:JQ	0|1:53,33:86:99:1072,0,2004:144425:255:255
1009	389715	.	C	T	839.77	PASS	.	GT:AD:DP:GQ:PL:PS:PQ:JQ	0|1:46,25:71:99:868,0,1704:144425:252:255
1009	389828	.	T	C	842.77	PASS	.	GT:AD:DP:GQ:PL:PS:PQ:JQ	0|1:48,26:74:99:871,0,1784:144425:255:255
1009	389994	.	A	G	953.77	PASS	.	GT:AD:DP:GQ:PL:PS:PQ:JQ	0|1:37,28:65:99:982,0,1387:144425:242:255
1009	390023	.	C	T	759.77	PASS	.	GT:AD:DP:GQ:PL:PS:PQ:JQ	0|1:41,25:66:99:788,0,1539:144425:236:255
1009	390189	.	T	G	1042.77	PASS	.	GT:AD:DP:GQ:PL:PS:PQ:JQ	0|1:35,28:63:99:1071,0,1272:144425:239:255
1009	390303	.	A	T	798.77	PASS	.	GT:AD:DP:GQ:PL:PS:PQ:JQ	0|1:25,21:46:99:827,0,781:144425:178:255
1009	390571	.	C	T	796.77	PASS	.	GT:AD:DP:GQ:PL:PS:PQ:JQ	0|1:33,24:57:99:825,0,1214:144425:224:255
1009	390787	.	A	T	731.77	PASS	.	GT:AD:DP:GQ:PL:PS:PQ:JQ	0|1:37,22:59:99:760,0,1340:144425:215:255
1009	391275	.	T	C	831.77	PASS	.	GT:AD:DP:GQ:PL:PS:PQ:JQ	0|1:33,25:58:99:860,0,1244:144425:201:255
1009	392073	.	T	G	1080.77	PASS	.	GT:AD:DP:GQ:PL:PS:PQ:JQ	0|1:35,29:64:99:1109,0,2687:144425:218:255
1009	392074	.	T	C	1080.77	PASS	.	GT:AD:DP:GQ:PL:PS:PQ:JQ	0|1:35,29:64:99:1109,0,2687:144425:215:255
1009	392239	.	A	T	770.77	PASS	.	GT:AD:DP:GQ:PL:PS:PQ:JQ	0|1:24,22:46:99:799,0,840:144425:208:255
1009	392297	.	G	A	1175.77	PASS	.	GT:AD:DP:GQ:PL:PS:PQ:JQ	0|1:31,37:68:99:1204,0,1170:144425:255:255
1009	392489	.	A	G	824.77	PASS	.	GT:AD:DP:GQ:PL:PS:PQ:JQ	0|1:18,26:44:99:853,0,624:144425:170:255
1009	393000	.	C	T	721.77	PASS	.	GT:AD:DP:GQ:PL:PS:PQ:JQ	0|1:35,23:58:99:750,0,1238:144425:224:255
1009	393065	.	G	A	603.77	PASS	.	GT:AD:DP:GQ:PL:PS:PQ:JQ	0|1:30,18:48:99:632,0,1047:144425:189:255
1009	393240	.	T	C	82.77	PASS	.	GT:AD:DP:GQ:PL:PS:PQ:JQ	1|0:19,4:23:99:111,0,1013:144425:25:25
1009	394140	.	C	T	155.77	PASS	.	GT:AD:DP:GQ:PL:PS:PQ:JQ	0|1:28,7:35:99:184,0,1095:144425:185:255
1009	394549	.	T	A	2177.77	PASS	.	GT:AD:DP:GQ:PL:PS:PQ:JQ	0|1:23,61:84:99:2206,0,701:144425:76:255
1009	396812	.	A	T	1566.77	PASS	.	GT:AD:DP:GQ:PL:PS:PQ:JQ	0|1:46,43:89:99:1595,0,1681:144425:255:255
1009	396908	.	T	C	743.77	PASS	.	GT:AD:DP:GQ:PL:PS:PQ:JQ	0|1:32,22:54:99:772,0,1227:144425:255:255
1009	396976	.	G	A	329.77	PASS	.	GT:AD:DP:GQ:PL:PS:PQ:JQ	0|1:34,12:46:99:358,0,1301:144425:240:255
1009	397019	.	G	A	124.77	PASS	.	GT:AD:DP:GQ:PL:PS:PQ:JQ	0|1:31,6:37:99:153,0,1109:144425:170:255
1009	397372	.	T	C	351.77	PASS	.	GT:AD:DP:GQ:PL:PS:PQ:JQ	0|1:39,12:51:99:380,0,1690:144425:189:255
1009	397376	.	C	T	429.77	PASS	.	GT:AD:DP:GQ:PL:PS:PQ:JQ	0|1:41,13:54:99:458,0,1769:144425:188:255
1009	397412	.	A	T	426.77	PASS	.	GT:AD:DP:GQ:PL:PS:PQ:JQ	0|1:44,14:58:99:455,0,1781:144425:207:255
1009	397514	.	T	G	506.77	PASS	.	GT:AD:DP:GQ:PL:PS:PQ:JQ	0|1:43,18:61:99:535,0,1625:144425:208:255
1009	397618	.	T	C	1087.77	PASS	.	GT:AD:DP:GQ:PL:PS:PQ:JQ	0|1:32,28:60:99:1116,0,2171:144425:185:255
1009	397621	.	C	T	1084.77	PASS	.	GT:AD:DP:GQ:PL:PS:PQ:JQ	0|1:34,30:64:99:1113,0,2204:144425:200:255
1009	397647	.	A	C	1376.77	PASS	.	GT:AD:DP:GQ:PL:PS:PQ:JQ	0|1:32,42:74:99:1405,0,1099:144425:225:255
1009	397790	.	G	C	795.77	PASS	.	GT:AD:DP:GQ:PL:PS:PQ:JQ	0|1:42,25:67:99:824,0,1477:144425:255:255
1009	397862	.	C	A	1262.77	PASS	.	GT:AD:DP:GQ:PL:PS:PQ:JQ	0|1:44,35:79:99:1291,0,2211:144425:255:255
1009	397884	.	T	C	1386.77	PASS	.	GT:AD:DP:GQ:PL:PS:PQ:JQ	0|1:46,37:83:99:1415,0,2276:144425:255:255
1009	397890	.	C	T	1347.77	PASS	.	GT:AD:DP:GQ:PL:PS:PQ:JQ	0|1:44,36:80:99:1376,0,2195:144425:255:255
1009	398059	.	G	A	904.77	PASS	.	GT:AD:DP:GQ:PL:PS:PQ:JQ	0|1:38,27:65:99:933,0,1376:144425:230:255
1009	398212	.	T	C	668.77	PASS	.	GT:AD:DP:GQ:PL:PS:PQ:JQ	0|1:51,21:72:99:697,0,1862:144425:242:255
1009	398324	.	G	C	1369.77	PASS	.	GT:AD:DP:GQ:PL:PS:PQ:JQ	0|1:31,35:66:99:1398,0,2240:144425:242:255
1009	398330	.	A	T	1400.77	PASS	.	GT:AD:DP:GQ:PL:PS:PQ:JQ	0|1:29,36:65:99:1429,0,2237:144425:236:255
1009	398348	.	G	C	1369.77	PASS	.	GT:AD:DP:GQ:PL:PS:PQ:JQ	0|1:33,36:69:99:1398,0,2304:144425:255:255
1009	398379	.	A	C	890.77	PASS	.	GT:AD:DP:GQ:PL:PS:PQ:JQ	0|1:38,26:64:99:919,0,1375:144425:249:255
1009	398411	.	T	A	832.77	PASS	.	GT:AD:DP:GQ:PL:PS:PQ:JQ	0|1:46,24:70:99:861,0,2118:144425:246:255
1009	398451	.	T	A	216.77	PASS	.	GT:AD:DP:GQ:PL:PS:PQ:JQ	0|1:43,9:52:99:245,0,1604:144425:231:255
1009	398477	.	C	T	69.77	PASS	.	GT:AD:DP:GQ:PL:PS:PQ:JQ	0|1:45,6:51:98:98,0,1801:144425:222:255
1009	398679	.	C	T	386.77	PASS	.	GT:AD:DP:GQ:PL:PS:PQ:JQ	0|1:35,14:49:99:415,0,1340:144425:237:255
1009	398740	.	T	A	689.77	PASS	.	GT:AD:DP:GQ:PL:PS:PQ:JQ	0|1:45,21:66:99:718,0,1683:144425:255:255
1009	398801	.	T	C	592.77	PASS	.	GT:AD:DP:GQ:PL:PS:PQ:JQ	0|1:44,18:62:99:621,0,1843:144425:242:255
1009	398830	.	T	C	924.77	PASS	.	GT:AD:DP:GQ:PL:PS:PQ:JQ	0|1:46,26:72:99:953,0,1853:144425:255:255
1009	398849	.	G	C	1008.77	PASS	.	GT:AD:DP:GQ:PL:PS:PQ:JQ	0|1:43,28:71:99:1037,0,1847:144425:255:255
1009	398893	.	G	A	885.77	PASS	.	GT:AD:DP:GQ:PL:PS:PQ:JQ	0|1:43,24:67:99:914,0,1814:144425:255:255
1009	398900	.	A	C	891.77	PASS	.	GT:AD:DP:GQ:PL:PS:PQ:JQ	0|1:40,25:65:99:920,0,1730:144425:255:255
1009	398909	.	T	A	888.73	PASS	.	GT:AD:DP:GQ:PL:PS:PQ:JQ	0|1:40,23:63:99:926,0,1646:144425:255:255
1009	398911	.	T	G	810.77	PASS	.	GT:AD:DP:GQ:PL:PS:PQ:JQ	0|1:42,23:65:99:839,0,1694:144425:255:255
1009	398957	.	T	C	981.77	PASS	.	GT:AD:DP:GQ:PL:PS:PQ:JQ	0|1:38,26:64:99:1010,0,1636:144425:213:255
1009	398958	.	T	C	984.77	PASS	.	GT:AD:DP:GQ:PL:PS:PQ:JQ	0|1:39,26:65:99:1013,0,1594:144425:246:255
1009	399065	.	T	C	692.77	PASS	.	GT:AD:DP:GQ:PL:PS:PQ:JQ	0|1:42,21:63:99:721,0,1607:144425:252:255
1009	399246	.	T	C	373.77	PASS	.	GT:AD:DP:GQ:PL:PS:PQ:JQ	0|1:34,12:46:99:402,0,1571:144425:245:255
1009	399251	.	A	C	337.77	PASS	.	GT:AD:DP:GQ:PL:PS:PQ:JQ	0|1:32,10:42:99:366,0,1531:144425:224:255
1009	399332	.	T	C	94.77	PASS	.	GT:AD:DP:GQ:PL:PS:PQ:JQ	0|1:36,6:42:99:123,0,2013:144425:206:255
1009	400002	.	C	T	712.77	PASS	.	GT:AD:DP:GQ:PL:PS:PQ:JQ	0|1:45,25:70:99:741,0,1620:144425:116:255
1009	401452	.	G	T	3927.77	PASS	.	GT:AD:DP:GQ:PL:PS:PQ:JQ	1|0:36,129:165:99:3956,0,735:144425:90:255
1009	402230	.	T	C	1081.77	PASS	.	GT:AD:DP:GQ:PL:PS:PQ:JQ	0|1:283,56:339:99:1110,0,10452:144425:255:255
1009	402311	.	T	C	8292.77	PASS	.	GT:AD:DP:GQ:PL:PS:PQ:JQ	1|1:31,215:246:99:8321,0,561:144425:255:255
1009	402455	.	A	G	2161.73	PASS	.	GT:AD:DP:GQ:PL:PS:PQ:JQ	0|1:150,85:235:99:2199,0,5816:144425:112:255
1009	402997	.	A	G	320.77	PASS	.	GT:AD:DP:GQ:PL:PS:PQ:JQ	0|1:39,10:49:99:349,0,1578:144425:157:255
1009	403008	.	A	G	210.77	PASS	.	GT:AD:DP:GQ:PL:PS:PQ:JQ	0|1:41,10:51:99:239,0,1688:144425:160:255
1009	404276	.	C	T	44.77	PASS	.	GT:AD:DP:GQ:PL:PS:PQ:JQ	0|1:33,5:38:73:73,0,1343:144425:62:255
1009	404475	.	C	T	199.77	PASS	.	GT:AD:DP:GQ:PL:PS:PQ:JQ	0|1:36,8:44:99:228,0,1488:144425:234:255
1009	404488	.	T	C	238.77	PASS	.	GT:AD:DP:GQ:PL:PS:PQ:JQ	0|1:36,9:45:99:267,0,1508:144425:228:255
1009	404514	.	A	G	175.77	PASS	.	GT:AD:DP:GQ:PL:PS:PQ:JQ	0|1:42,10:52:99:204,0,1632:144425:220:255
1009	404930	.	A	G	435.77	PASS	.	GT:AD:DP:GQ:PL:PS:PQ:JQ	0|1:16,15:31:99:464,0,559:144425:255:255
1009	416163	.	G	A	130.77	PASS	.	GT:AD:DP:GQ:PL:PS:PQ:JQ	0|1:30,5:35:99:159,0,1284:144425:25:25
1009	416167	.	A	G	127.77	PASS	.	GT:AD:DP:GQ:PL:PS:PQ:JQ	0|1:32,6:38:99:156,0,1326:144425:25:25
1009	416192	.	A	G	950.77	PASS	.	GT:AD:DP:GQ:PL:PS:PQ:JQ	0|1:29,27:56:99:979,0,1038:144425:162:255
1009	416907	.	T	C	506.77	PASS	.	GT:AD:DP:GQ:PL:PS:PQ:JQ	0|1:33,16:49:99:535,0,1006:144425:220:255
1009	416954	.	T	G	425.77	PASS	.	GT:AD:DP:GQ:PL:PS:PQ:JQ	0|1:37,14:51:99:454,0,1045:144425:255:255
1009	417082	.	T	C	169.77	PASS	.	GT:AD:DP:GQ:PL:PS:PQ:JQ	0|1:16,7:23:99:198,0,566:144425:25:25
1009	417405	.	A	G	745.77	PASS	.	GT:AD:DP:GQ:PL:PS:PQ:JQ	0|1:34,22:56:99:774,0,1560:144425:230:255
1009	417429	.	C	G	917.77	PASS	.	GT:AD:DP:GQ:PL:PS:PQ:JQ	0|1:41,25:66:99:946,0,1763:144425:255:255
1009	417496	.	C	T	877.77	PASS	.	GT:AD:DP:GQ:PL:PS:PQ:JQ	0|1:39,27:66:99:906,0,1410:144425:255:255
1009	418155	.	T	C	812.77	PASS	.	GT:AD:DP:GQ:PL:PS:PQ:JQ	0|1:20,23:43:99:841,0,766:144425:176:255
1009	418241	.	G	C	973.77	PASS	.	GT:AD:DP:GQ:PL:PS:PQ:JQ	0|1:23,27:50:99:1002,0,872:144425:157:255
1009	418683	.	T	A	806.73	PASS	.	GT:AD:DP:GQ:PL:PS:PQ:JQ	1|0:49,25:74:99:844,0,2017:144425:255:255
1009	419301	.	G	A	532.77	PASS	.	GT:AD:DP:GQ:PL:PS:PQ:JQ	0|1:59,20:79:99:561,0,2261:144425:169:255
1009	419730	.	G	A	889.77	PASS	.	GT:AD:DP:GQ:PL:PS:PQ:JQ	0|1:30,25:55:99:918,0,1128:144425:248:255
1009	420081	.	A	T	1033.77	PASS	.	GT:AD:DP:GQ:PL:PS:PQ:JQ	0|1:65,34:99:99:1062,0,2393:144425:196:255
1009	420223	.	C	T	1601.77	PASS	.	GT:AD:DP:GQ:PL:PS:PQ:JQ	0|1:43,45:88:99:1630,0,1506:144425:255:255
1009	420992	.	T	A	1062.77	PASS	.	GT:AD:DP:GQ:PL:PS:PQ:JQ	0|1:30,29:59:99:1091,0,2160:144425:206:255
1009	421010	.	A	G	1267.77	PASS	.	GT:AD:DP:GQ:PL:PS:PQ:JQ	0|1:27,32:59:99:1296,0,2093:144425:194:255
1009	421499	.	G	A	927.77	PASS	.	GT:AD:DP:GQ:PL:PS:PQ:JQ	0|1:26,26:52:99:956,0,972:144425:189:255
1009	421514	.	T	C	1112.77	PASS	.	GT:AD:DP:GQ:PL:PS:PQ:JQ	0|1:24,31:55:99:1141,0,917:144425:191:255
1009	421956	.	A	T	775.77	PASS	.	GT:AD:DP:GQ:PL:PS:PQ:JQ	0|1:31,24:55:99:804,0,1131:144425:179:255
1009	422877	.	A	G	857.77	PASS	.	GT:AD:DP:GQ:PL:PS:PQ:JQ	0|1:31,26:57:99:886,0,1119:144425:203:255
1009	423138	.	T	C	1169.77	PASS	.	GT:AD:DP:GQ:PL:PS:PQ:JQ	0|1:25,34:59:99:1198,0,842:144425:221:255
1009	423563	.	A	G	646.77	PASS	.	GT:AD:DP:GQ:PL:PS:PQ:JQ	0|1:37,20:57:99:675,0,1443:144425:204:255
1009	424107	.	G	A	1311.77	PASS	.	GT:AD:DP:GQ:PL:PS:PQ:JQ	0|1:44,39:83:99:1340,0,1617:144425:105:255
1009	424206	.	C	T	1379.77	PASS	.	GT:AD:DP:GQ:PL:PS:PQ:JQ	0|1:24,38:62:99:1408,0,840:144425:163:255
1009	425021	.	C	T	1273.77	PASS	.	GT:AD:DP:GQ:PL:PS:PQ:JQ	0|1:29,34:63:99:1302,0,1790:144425:219:255
1009	425064	.	G	A	1357.77	PASS	.	GT:AD:DP:GQ:PL:PS:PQ:JQ	0|1:35,36:71:99:1386,0,1985:144425:255:255
1009	425189	.	T	C	1158.77	PASS	.	GT:AD:DP:GQ:PL:PS:PQ:JQ	0|1:49,38:87:99:1187,0,1700:144425:255:255
1009	425237	.	A	G	1252.77	PASS	.	GT:AD:DP:GQ:PL:PS:PQ:JQ	0|1:41,33:74:99:1281,0,1549:144425:255:255
1009	425513	.	A	C	1175.77	PASS	.	GT:AD:DP:GQ:PL:PS:PQ:JQ	0|1:39,33:72:99:1204,0,1541:144425:250:255
1009	425554	.	A	T	1053.77	PASS	.	GT:AD:DP:GQ:PL:PS:PQ:JQ	0|1:35,29:64:99:1082,0,1392:144425:255:255
1009	425941	.	C	T	694.77	PASS	.	GT:AD:DP:GQ:PL:PS:PQ:JQ	1|0:9,19:28:99:723,0,300:144425:25:25
101	89	.	G	A	669.77	PASS	.	GT:AD:DP:GQ:PL:PS:PQ:JQ	0|1:21,19:40:99:698,0,825:1:158:255
101	306	.	T	C	791.77	PASS	.	GT:AD:DP:GQ:PL:PS:PQ:JQ	0|1:32,26:58:99:820,0,1119:1:166:255
101	479	.	C	G	1449.77	PASS	.	GT:AD:DP:GQ:PL:PS:PQ:JQ	0|1:25,34:59:99:1478,0,938:1:188:255
101	514	.	T	G	1518.77	PASS	.	GT:AD:DP:GQ:PL:PS:PQ:JQ	0|1:28,38:66:99:1547,0,1142:1:221:255
101	546	.	A	C	1671.77	PASS	.	GT:AD:DP:GQ:PL:PS:PQ:JQ	0|1:35,42:77:99:1700,0,1340:1:127:255
101	580	.	C	A	1602.77	PASS	.	GT:AD:DP:GQ:PL:PS:PQ:JQ	0|1:28,37:65:99:1631,0,1339:1:237:255
101	600	.	G	A	1183.77	PASS	.	GT:AD:DP:GQ:PL:PS:PQ:JQ	0|1:27,30:57:99:1212,0,1217:1:138:255
101	678	.	G	T	1170.77	PASS	.	GT:AD:DP:GQ:PL:PS:PQ:JQ	0|1:29,30:59:99:1199,0,2250:1:213:255
101	688	.	A	G	1207.77	PASS	.	GT:AD:DP:GQ:PL:PS:PQ:JQ	0|1:27,30:57:99:1236,0,2119:1:201:255
101	1455	.	G	T	643.77	PASS	.	GT:AD:DP:GQ:PL:PS:PQ:JQ	0|1:23,20:43:99:672,0,759:1:155:255
101	2065	.	G	A	1296.77	PASS	.	GT:AD:DP:GQ:PL:PS:PQ:JQ	0|1:32,34:66:99:1325,0,1765:1:232:255
101	2170	.	G	C	799.77	PASS	.	GT:AD:DP:GQ:PL:PS:PQ:JQ	0|1:31,26:57:99:828,0,1130:1:209:255
101	2926	.	A	G	381.77	PASS	.	GT:AD:DP:GQ:PL:PS:PQ:JQ	0|1:20,16:36:99:410,0,707:1:137:255
101	3528	.	C	A	631.77	PASS	.	GT:AD:DP:GQ:PL:PS:PQ:JQ	0|1:24,21:45:99:660,0,847:1:223:255
101	4056	.	A	G	33.73	PASS	.	GT:AD:DP:GQ:PL:PS:PQ:JQ	1|0:13,3:16:71:71,0,537:1:155:255
101	4058	.	A	G	42.73	PASS	.	GT:AD:DP:GQ:PL:PS:PQ:JQ	1|0:10,3:13:80:80,0,351:1:131:255
101	4326	.	C	T	1422.77	PASS	.	GT:AD:DP:GQ:PL:PS:PQ:JQ	0|1:67,46:113:99:1451,0,2166:1:255:255
101	4501	.	T	C	1205.77	PASS	.	GT:AD:DP:GQ:PL:PS:PQ:JQ	0|1:34,36:70:99:1234,0,1226:1:240:255
101	4736	.	A	G	679.77	PASS	.	GT:AD:DP:GQ:PL:PS:PQ:JQ	0|1:29,20:49:99:708,0,1096:1:172:255
101	5264	.	T	A	711.77	PASS	.	GT:AD:DP:GQ:PL:PS:PQ:JQ	0|1:25,20:45:99:740,0,1612:1:167:255
101	5277	.	C	G	774.77	PASS	.	GT:AD:DP:GQ:PL:PS:PQ:JQ	0|1:25,21:46:99:803,0,1595:1:165:255
101	5366	.	G	C	688.77	PASS	.	GT:AD:DP:GQ:PL:PS:PQ:JQ	0|1:33,22:55:99:717,0,1281:1:191:255
101	7382	.	C	T	1085.77	PASS	.	GT:AD:DP:GQ:PL:PS:PQ:JQ	0|1:25,32:57:99:1114,0,791:1:186:255
101	8270	.	A	G	1191.77	PASS	.	GT:AD:DP:GQ:PL:PS:PQ:JQ	0|1:26,31:57:99:1220,0,1218:1:237:255
101	8984	.	G	A	704.77	PASS	.	GT:AD:DP:GQ:PL:PS:PQ:JQ	0|1:29,20:49:99:733,0,1088:1:209:255
101	9716	.	T	A	836.77	PASS	.	GT:AD:DP:GQ:PL:PS:PQ:JQ	0|1:34,25:59:99:865,0,1289:1:208:255
101	10362	.	A	T	769.77	PASS	.	GT:AD:DP:GQ:PL:PS:PQ:JQ	0|1:27,24:51:99:798,0,901:1:206:255
101	10422	.	C	A	890.77	PASS	.	GT:AD:DP:GQ:PL:PS:PQ:JQ	0|1:26,26:52:99:919,0,952:1:215:255
101	11025	.	A	G	913.77	PASS	.	GT:AD:DP:GQ:PL:PS:PQ:JQ	0|1:24,25:49:99:942,0,902:1:200:255
101	11046	.	A	G	1025.77	PASS	.	GT:AD:DP:GQ:PL:PS:PQ:JQ	0|1:29,29:58:99:1054,0,1106:1:239:255
101	11095	.	C	A	817.77	PASS	.	GT:AD:DP:GQ:PL:PS:PQ:JQ	0|1:30,30:60:99:846,0,1081:1:255:255
101	11329	.	C	G	415.77	PASS	.	GT:AD:DP:GQ:PL:PS:PQ:JQ	0|1:6,11:17:99:444,0,286:1:119:255
101	11861	.	A	T	504.77	PASS	.	GT:AD:DP:GQ:PL:PS:PQ:JQ	0|1:24,17:41:99:533,0,895:1:114:255
101	12229	.	T	C	591.77	PASS	.	GT:AD:DP:GQ:PL:PS:PQ:JQ	0|1:27,17:44:99:620,0,971:1:200:255
101	12326	.	A	T	692.77	PASS	.	GT:AD:DP:GQ:PL:PS:PQ:JQ	0|1:26,20:46:99:721,0,948:1:170:255
101	12531	.	G	A	865.77	PASS	.	GT:AD:DP:GQ:PL:PS:PQ:JQ	0|1:24,22:46:99:894,0,966:1:206:255
101	12542	.	A	G	907.77	PASS	.	GT:AD:DP:GQ:PL:PS:PQ:JQ	0|1:24,24:48:99:936,0,984:1:201:255
101	28482	.	C	T	65.77	PASS	.	GT:AD:DP:GQ:PL:PS:PQ:JQ	1|0:19,5:24:94:94,0,645:1:155:255
101	28740	.	T	A	1248.77	PASS	.	GT:AD:DP:GQ:PL:PS:PQ:JQ	1|0:36,33:69:99:1277,0,2664:1:242:255
101	28746	.	G	A	1248.77	PASS	.	GT:AD:DP:GQ:PL:PS:PQ:JQ	1|0:36,31:67:99:1277,0,2664:1:230:255
101	28893	.	G	A	666.77	PASS	.	GT:AD:DP:GQ:PL:PS:PQ:JQ	1|0:17,19:36:99:695,0,578:1:125:255
101	29016	.	C	A	532.77	PASS	.	GT:AD:DP:GQ:PL:PS:PQ:JQ	0|1:20,15:35:99:561,0,791:1:158:255
101	29021	.	A	C	532.77	PASS	.	GT:AD:DP:GQ:PL:PS:PQ:JQ	0|1:20,15:35:99:561,0,786:1:160:255
101	29151	.	C	T	342.77	PASS	.	GT:AD:DP:GQ:PL:PS:PQ:JQ	0|1:27,10:37:99:371,0,1159:1:156:255
101	29268	.	G	T	283.77	PASS	.	GT:AD:DP:GQ:PL:PS:PQ:JQ	0|1:21,9:30:99:312,0,882:1:146:255
101	29321	.	T	G	367.77	PASS	.	GT:AD:DP:GQ:PL:PS:PQ:JQ	0|1:22,10:32:99:396,0,891:1:161:255
101	29455	.	T	C	925.77	PASS	.	GT:AD:DP:GQ:PL:PS:PQ:JQ	0|1:25,26:51:99:954,0,709:1:191:255
101	30889	.	T	C	1060.77	PASS	.	GT:AD:DP:GQ:PL:PS:PQ:JQ	0|1:40,31:71:99:1089,0,1379:1:253:255
101	31337	.	T	G	1072.77	PASS	.	GT:AD:DP:GQ:PL:PS:PQ:JQ	0|1:25,38:63:99:1101,0,655:1:180:255
101	31844	.	C	T	691.77	PASS	.	GT:AD:DP:GQ:PL:PS:PQ:JQ	0|1:23,20:43:99:720,0,819:1:147:255
101	32054	.	A	T	690.77	PASS	.	GT:AD:DP:GQ:PL:PS:PQ:JQ	0|1:15,20:35:99:719,0,426:1:152:255
101	32084	.	T	C	762.77	PASS	.	GT:AD:DP:GQ:PL:PS:PQ:JQ	0|1:16,20:36:99:791,0,737:1:153:255
101	32086	.	T	G	763.77	PASS	.	GT:AD:DP:GQ:PL:PS:PQ:JQ	0|1:16,20:36:99:792,0,737:1:152:255
101	32100	.	C	T	664.77	PASS	.	GT:AD:DP:GQ:PL:PS:PQ:JQ	0|1:19,17:36:99:693,0,953:1:138:255
101	32137	.	A	G	624.77	PASS	.	GT:AD:DP:GQ:PL:PS:PQ:JQ	0|1:25,17:42:99:653,0,1071:1:174:255
101	32138	.	G	A	624.77	PASS	.	GT:AD:DP:GQ:PL:PS:PQ:JQ	0|1:25,17:42:99:653,0,1071:1:174:255
101	32164	.	A	G	510.77	PASS	.	GT:AD:DP:GQ:PL:PS:PQ:JQ	0|1:28,16:44:99:539,0,1012:1:174:255
101	32202	.	C	A	221.77	PASS	.	GT:AD:DP:GQ:PL:PS:PQ:JQ	0|1:24,9:33:99:250,0,889:1:149:255
101	32280	.	T	C	508.77	PASS	.	GT:AD:DP:GQ:PL:PS:PQ:JQ	0|1:12,14:26:99:537,0,414:1:62:255
101	32354	.	C	T	240.67	PASS	.	GT:AD:DP:GQ:PL:PS:PQ:JQ	1|1:18,3:21:72:72,0,698:1:25:25
101	32379	.	C	A	404.77	PASS	.	GT:AD:DP:GQ:PL:PS:PQ:JQ	0|1:23,9:32:99:433,0,930:1:130:255
101	32466	.	A	G	1062.77	PASS	.	GT:AD:DP:GQ:PL:PS:PQ:JQ	0|1:24,28:52:99:1091,0,1281:1:236:255
101	32472	.	G	T	1019.77	PASS	.	GT:AD:DP:GQ:PL:PS:PQ:JQ	0|1:25,27:52:99:1048,0,1307:1:227:255
101	32532	.	T	G	703.77	PASS	.	GT:AD:DP:GQ:PL:PS:PQ:JQ	0|1:22,19:41:99:732,0,1352:1:168:255
101	32547	.	C	T	799.77	PASS	.	GT:AD:DP:GQ:PL:PS:PQ:JQ	0|1:21,20:41:99:828,0,1363:1:159:255
101	32759	.	C	A	403.77	PASS	.	GT:AD:DP:GQ:PL:PS:PQ:JQ	0|1:17,12:29:99:432,0,811:1:153:255
101	32773	.	G	T	379.77	PASS	.	GT:AD:DP:GQ:PL:PS:PQ:JQ	0|1:18,11:29:99:408,0,852:1:128:255
101	32796	.	T	A	374.77	PASS	.	GT:AD:DP:GQ:PL:PS:PQ:JQ	0|1:18,10:28:99:403,0,857:1:141:255
101	32915	.	T	C	643.77	PASS	.	GT:AD:DP:GQ:PL:PS:PQ:JQ	0|1:12,20:32:99:672,0,393:1:159:255
101	33033	.	C	T	567.77	PASS	.	GT:AD:DP:GQ:PL:PS:PQ:JQ	0|1:25,18:43:99:596,0,893:1:164:255
101	33095	.	G	T	795.77	PASS	.	GT:AD:DP:GQ:PL:PS:PQ:JQ	0|1:27,22:49:99:824,0,1444:1:170:255
101	33134	.	T	C	786.77	PASS	.	GT:AD:DP:GQ:PL:PS:PQ:JQ	0|1:21,21:42:99:815,0,695:1:159:255
101	33163	.	C	T	740.77	PASS	.	GT:AD:DP:GQ:PL:PS:PQ:JQ	0|1:20,19:39:99:769,0,1307:1:153:255
101	33178	.	G	A	613.77	PASS	.	GT:AD:DP:GQ:PL:PS:PQ:JQ	0|1:21,16:37:99:642,0,812:1:155:255
101	33209	.	T	G	322.77	PASS	.	GT:AD:DP:GQ:PL:PS:PQ:JQ	0|1:22,10:32:99:351,0,895:1:146:255
101	33213	.	T	A	328.77	PASS	.	GT:AD:DP:GQ:PL:PS:PQ:JQ	0|1:21,9:30:99:357,0,852:1:122:255
101	33222	.	T	C	199.77	PASS	.	GT:AD:DP:GQ:PL:PS:PQ:JQ	0|1:21,7:28:99:228,0,903:1:152:255
101	33226	.	C	A	202.77	PASS	.	GT:AD:DP:GQ:PL:PS:PQ:JQ	0|1:21,7:28:99:231,0,861:1:152:255
101	33231	.	T	C	163.77	PASS	.	GT:AD:DP:GQ:PL:PS:PQ:JQ	0|1:20,6:26:99:192,0,822:1:143:255
101	33244	.	G	T	115.77	PASS	.	GT:AD:DP:GQ:PL:PS:PQ:JQ	0|1:21,5:26:99:144,0,905:1:164:255
101	33245	.	G	T	115.77	PASS	.	GT:AD:DP:GQ:PL:PS:PQ:JQ	0|1:21,5:26:99:144,0,905:1:174:255
101	33719	.	C	T	44.77	PASS	.	GT:AD:DP:GQ:PL:PS:PQ:JQ	1|0:25,4:29:73:73,0,1037:1:140:255
101	33847	.	T	C	404.77	PASS	.	GT:AD:DP:GQ:PL:PS:PQ:JQ	1|0:16,13:29:99:433,0,844:1:160:255
101	34102	.	G	A	866.77	PASS	.	GT:AD:DP:GQ:PL:PS:PQ:JQ	0|1:39,27:66:99:895,0,1431:1:237:255
101	34202	.	C	T	529.77	PASS	.	GT:AD:DP:GQ:PL:PS:PQ:JQ	0|1:28,16:44:99:558,0,1091:1:203:255
101	34228	.	A	T	229.77	PASS	.	GT:AD:DP:GQ:PL:PS:PQ:JQ	0|1:26,7:33:99:258,0,1068:1:155:255
101	34234	.	A	C	184.77	PASS	.	GT:AD:DP:GQ:PL:PS:PQ:JQ	0|1:25,7:32:99:213,0,1143:1:166:255
101	34310	.	A	G	304.77	PASS	.	GT:AD:DP:GQ:PL:PS:PQ:JQ	0|1:29,10:39:99:333,0,1280:1:243:255
101	34314	.	G	C	304.77	PASS	.	GT:AD:DP:GQ:PL:PS:PQ:JQ	0|1:29,10:39:99:333,0,1281:1:237:255
101	34326	.	A	G	298.77	PASS	.	GT:AD:DP:GQ:PL:PS:PQ:JQ	0|1:31,10:41:99:327,0,1362:1:234:255
101	34528	.	G	A	838.77	PASS	.	GT:AD:DP:GQ:PL:PS:PQ:JQ	0|1:33,23:56:99:867,0,2542:1:184:255
101	34529	.	T	C	838.77	PASS	.	GT:AD:DP:GQ:PL:PS:PQ:JQ	0|1:32,23:55:99:867,0,2542:1:184:255
101	34932	.	T	G	681.77	PASS	.	GT:AD:DP:GQ:PL:PS:PQ:JQ	0|1:26,19:45:99:710,0,1660:1:174:255
101	34944	.	T	G	801.77	PASS	.	GT:AD:DP:GQ:PL:PS:PQ:JQ	0|1:29,21:50:99:830,0,1835:1:180:255
101	34955	.	G	C	801.77	PASS	.	GT:AD:DP:GQ:PL:PS:PQ:JQ	0|1:30,22:52:99:830,0,1735:1:191:255
101	35084	.	A	G	510.77	PASS	.	GT:AD:DP:GQ:PL:PS:PQ:JQ	0|1:30,16:46:99:539,0,1144:1:177:255
101	35389	.	C	T	396.77	PASS	.	GT:AD:DP:GQ:PL:PS:PQ:JQ	0|1:30,13:43:99:425,0,1109:1:124:255
101	35431	.	G	A	646.77	PASS	.	GT:AD:DP:GQ:PL:PS:PQ:JQ	0|1:35,20:55:99:675,0,1325:1:178:255
101	35603	.	G	T	1700.77	PASS	.	GT:AD:DP:GQ:PL:PS:PQ:JQ	0|1:30,48:78:99:1729,0,1031:1:255:255
101	35667	.	C	A	1376.77	PASS	.	GT:AD:DP:GQ:PL:PS:PQ:JQ	0|1:25,37:62:99:1405,0,927:1:216:255
101	35693	.	G	C	1236.77	PASS	.	GT:AD:DP:GQ:PL:PS:PQ:JQ	0|1:24,29:53:99:1265,0,953:1:212:255
101	35695	.	A	T	1197.77	PASS	.	GT:AD:DP:GQ:PL:PS:PQ:JQ	0|1:24,30:54:99:1226,0,956:1:218:255
101	35710	.	C	T	1146.77	PASS	.	GT:AD:DP:GQ:PL:PS:PQ:JQ	0|1:27,30:57:99:1175,0,1015:1:223:255
101	35768	.	A	T	861.77	PASS	.	GT:AD:DP:GQ:PL:PS:PQ:JQ	0|1:22,24:46:99:890,0,830:1:186:255
101	35972	.	T	A	753.77	PASS	.	GT:AD:DP:GQ:PL:PS:PQ:JQ	0|1:18,19:37:99:782,0,759:1:149:255
101	36034	.	A	G	483.77	PASS	.	GT:AD:DP:GQ:PL:PS:PQ:JQ	0|1:19,14:33:99:512,0,819:1:154:255
101	36052	.	C	A	448.77	PASS	.	GT:AD:DP:GQ:PL:PS:PQ:JQ	0|1:20,13:33:99:477,0,864:1:153:255
101	36459	.	A	G	475.77	PASS	.	GT:AD:DP:GQ:PL:PS:PQ:JQ	1|0:25,16:41:99:504,0,904:1:163:255
101	36589	.	T	C	652.77	PASS	.	GT:AD:DP:GQ:PL:PS:PQ:JQ	0|1:29,21:50:99:681,0,1058:1:181:255
101	36951	.	G	T	771.77	PASS	.	GT:AD:DP:GQ:PL:PS:PQ:JQ	0|1:35,22:57:99:800,0,1274:1:200:255
101	37246	.	A	G	828.77	PASS	.	GT:AD:DP:GQ:PL:PS:PQ:JQ	0|1:31,28:59:99:857,0,1068:1:202:255
101	37419	.	C	T	600.77	PASS	.	GT:AD:DP:GQ:PL:PS:PQ:JQ	0|1:29,19:48:99:629,0,1108:1:187:255
101	37538	.	T	A	168.77	PASS	.	GT:AD:DP:GQ:PL:PS:PQ:JQ	0|1:16,7:23:99:197,0,581:1:116:255
101	38100	.	T	C	525.77	PASS	.	GT:AD:DP:GQ:PL:PS:PQ:JQ	0|1:23,17:40:99:554,0,733:1:137:255
101	38253	.	C	T	853.77	PASS	.	GT:AD:DP:GQ:PL:PS:PQ:JQ	0|1:22,25:47:99:882,0,799:1:186:255
101	38281	.	C	T	908.77	PASS	.	GT:AD:DP:GQ:PL:PS:PQ:JQ	0|1:21,26:47:99:937,0,722:1:172:255
101	38435	.	C	G	495.77	PASS	.	GT:AD:DP:GQ:PL:PS:PQ:JQ	0|1:20,16:36:99:524,0,899:1:117:255
101	38463	.	G	A	651.77	PASS	.	GT:AD:DP:GQ:PL:PS:PQ:JQ	0|1:21,19:40:99:680,0,743:1:168:255
101	38498	.	A	G	586.77	PASS	.	GT:AD:DP:GQ:PL:PS:PQ:JQ	0|1:21,18:39:99:615,0,684:1:155:255
101	38688	.	T	A	165.77	PASS	.	GT:AD:DP:GQ:PL:PS:PQ:JQ	0|1:15,8:23:99:194,0,564:1:104:255
101	38769	.	A	C	372.77	PASS	.	GT:AD:DP:GQ:PL:PS:PQ:JQ	0|1:13,11:24:99:401,0,710:1:95:255
101	38792	.	A	G	561.77	PASS	.	GT:AD:DP:GQ:PL:PS:PQ:JQ	0|1:10,15:25:99:590,0,635:1:117:255
101	39059	.	G	C	307.77	PASS	.	GT:AD:DP:GQ:PL:PS:PQ:JQ	1|0:13,9:22:99:336,0,561:1:220:255
101	39250	.	A	G	806.77	PASS	.	GT:AD:DP:GQ:PL:PS:PQ:JQ	0|1:23,25:48:99:835,0,706:1:184:255
101	39521	.	G	A	685.77	PASS	.	GT:AD:DP:GQ:PL:PS:PQ:JQ	0|1:28,17:45:99:714,0,2979:1:170:255
101	39534	.	C	T	688.77	PASS	.	GT:AD:DP:GQ:PL:PS:PQ:JQ	0|1:27,18:45:99:717,0,2941:1:161:255
101	39557	.	A	T	544.77	PASS	.	GT:AD:DP:GQ:PL:PS:PQ:JQ	0|1:25,16:41:99:573,0,2662:1:156:255
101	39701	.	T	C	531.77	PASS	.	GT:AD:DP:GQ:PL:PS:PQ:JQ	1|0:21,15:36:99:560,0,738:1:143:255
101	40047	.	A	C	361.77	PASS	.	GT:AD:DP:GQ:PL:PS:PQ:JQ	0|1:73,16:89:99:390,0,2479:1:161:255
101	40220	.	G	A	386.89	PASS	.	GT:AD:DP:GQ:PL:PS:PQ:JQ	1|1:2,11:13:2:413,0,2:1:148:255
101	40501	.	T	G	732.77	PASS	.	GT:AD:DP:GQ:PL:PS:PQ:JQ	0|1:37,23:60:99:761,0,1344:1:223:255
101	40583	.	G	C	915.77	PASS	.	GT:AD:DP:GQ:PL:PS:PQ:JQ	0|1:35,25:60:99:944,0,2073:1:222:255
101	40589	.	C	T	915.77	PASS	.	GT:AD:DP:GQ:PL:PS:PQ:JQ	0|1:34,25:59:99:944,0,2073:1:218:255
101	40602	.	T	C	862.77	PASS	.	GT:AD:DP:GQ:PL:PS:PQ:JQ	0|1:39,24:63:99:891,0,1416:1:230:255
101	40664	.	C	T	666.77	PASS	.	GT:AD:DP:GQ:PL:PS:PQ:JQ	0|1:33,19:52:99:695,0,4088:1:194:255
101	40670	.	A	G	708.77	PASS	.	GT:AD:DP:GQ:PL:PS:PQ:JQ	0|1:34,17:51:99:737,0,4085:1:194:255
101	40679	.	A	C	692.77	PASS	.	GT:AD:DP:GQ:PL:PS:PQ:JQ	0|1:34,20:54:99:721,0,4167:1:194:255
101	40723	.	T	C	218.77	PASS	.	GT:AD:DP:GQ:PL:PS:PQ:JQ	0|1:27,8:35:99:247,0,1039:1:149:255
101	40763	.	C	T	277.77	PASS	.	GT:AD:DP:GQ:PL:PS:PQ:JQ	0|1:23,9:32:99:306,0,1226:1:160:255
101	40769	.	C	T	277.77	PASS	.	GT:AD:DP:GQ:PL:PS:PQ:JQ	0|1:23,8:31:99:306,0,1226:1:155:255
101	40860	.	T	G	330.77	PASS	.	GT:AD:DP:GQ:PL:PS:PQ:JQ	0|1:23,11:34:99:359,0,971:1:87:255
101	40868	.	A	G	340.77	PASS	.	GT:AD:DP:GQ:PL:PS:PQ:JQ	0|1:25,10:35:99:369,0,1012:1:161:255
101	40898	.	T	C	394.77	PASS	.	GT:AD:DP:GQ:PL:PS:PQ:JQ	0|1:27,12:39:99:423,0,1094:1:84:255
101	40911	.	A	T	403.77	PASS	.	GT:AD:DP:GQ:PL:PS:PQ:JQ	0|1:24,12:36:99:432,0,972:1:24:255
101	40957	.	A	G	484.77	PASS	.	GT:AD:DP:GQ:PL:PS:PQ:JQ	0|1:24,14:38:99:513,0,967:1:167:255
101	40959	.	A	T	610.77	PASS	.	GT:AD:DP:GQ:PL:PS:PQ:JQ	0|1:23,14:37:99:639,0,958:1:164:255
101	40975	.	T	A	673.77	PASS	.	GT:AD:DP:GQ:PL:PS:PQ:JQ	0|1:18,18:36:99:702,0,702:1:152:255
101	41021	.	T	G	796.77	PASS	.	GT:AD:DP:GQ:PL:PS:PQ:JQ	0|1:13,22:35:99:825,0,476:1:149:255
101	41128	.	T	C	511.77	PASS	.	GT:AD:DP:GQ:PL:PS:PQ:JQ	0|1:30,15:45:99:540,0,1210:1:173:255
101	41142	.	T	C	430.77	PASS	.	GT:AD:DP:GQ:PL:PS:PQ:JQ	0|1:29,12:41:99:459,0,1179:1:161:255
101	41150	.	C	T	430.77	PASS	.	GT:AD:DP:GQ:PL:PS:PQ:JQ	0|1:29,13:42:99:459,0,1179:1:162:255
101	41159	.	T	C	463.77	PASS	.	GT:AD:DP:GQ:PL:PS:PQ:JQ	0|1:31,13:44:99:492,0,1302:1:167:255
101	41175	.	T	C	525.77	PASS	.	GT:AD:DP:GQ:PL:PS:PQ:JQ	0|1:31,16:47:99:554,0,1276:1:188:255
101	41206	.	G	A	612.77	PASS	.	GT:AD:DP:GQ:PL:PS:PQ:JQ	0|1:26,18:44:99:641,0,896:1:192:255
101	41252	.	G	A	622.77	PASS	.	GT:AD:DP:GQ:PL:PS:PQ:JQ	0|1:19,17:36:99:651,0,830:1:179:255
101	41266	.	A	T	697.77	PASS	.	GT:AD:DP:GQ:PL:PS:PQ:JQ	0|1:23,19:42:99:726,0,951:1:179:255
101	41281	.	A	G	607.77	PASS	.	GT:AD:DP:GQ:PL:PS:PQ:JQ	0|1:25,16:41:99:636,0,1041:1:183:255
101	41306	.	C	A	328.77	PASS	.	GT:AD:DP:GQ:PL:PS:PQ:JQ	0|1:21,10:31:99:357,0,852:1:155:255
101	41308	.	T	C	412.77	PASS	.	GT:AD:DP:GQ:PL:PS:PQ:JQ	0|1:21,10:31:99:441,0,846:1:155:255
101	41327	.	A	C	421.77	PASS	.	GT:AD:DP:GQ:PL:PS:PQ:JQ	0|1:18,12:30:99:450,0,720:1:149:255
101	41334	.	T	C	421.77	PASS	.	GT:AD:DP:GQ:PL:PS:PQ:JQ	0|1:18,12:30:99:450,0,720:1:146:255
101	41378	.	C	T	580.77	PASS	.	GT:AD:DP:GQ:PL:PS:PQ:JQ	0|1:19,16:35:99:609,0,2528:1:147:255
101	41413	.	G	A	571.77	PASS	.	GT:AD:DP:GQ:PL:PS:PQ:JQ	0|1:24,16:40:99:600,0,4620:1:150:255
101	41416	.	A	C	565.77	PASS	.	GT:AD:DP:GQ:PL:PS:PQ:JQ	0|1:24,15:39:99:594,0,4889:1:147:255
101	41429	.	T	A	643.77	PASS	.	GT:AD:DP:GQ:PL:PS:PQ:JQ	0|1:27,17:44:99:672,0,5112:1:144:255
101	41454	.	A	G	514.77	PASS	.	GT:AD:DP:GQ:PL:PS:PQ:JQ	0|1:29,15:44:99:543,0,4864:1:162:255
101	41463	.	A	G	616.77	PASS	.	GT:AD:DP:GQ:PL:PS:PQ:JQ	0|1:31,19:50:99:645,0,4916:1:189:255
101	41515	.	A	C	139.77	PASS	.	GT:AD:DP:GQ:PL:PS:PQ:JQ	0|1:28,6:34:99:168,0,1116:1:204:255
101	41566	.	T	C	98.77	PASS	.	GT:AD:DP:GQ:PL:PS:PQ:JQ	0|1:24,5:29:99:127,0,813:1:219:255
101	41624	.	A	G	271.77	PASS	.	GT:AD:DP:GQ:PL:PS:PQ:JQ	0|1:26,9:35:99:300,0,1129:1:251:255
101	41665	.	C	T	694.77	PASS	.	GT:AD:DP:GQ:PL:PS:PQ:JQ	0|1:24,18:42:99:723,0,993:1:239:255
101	41682	.	T	G	691.77	PASS	.	GT:AD:DP:GQ:PL:PS:PQ:JQ	0|1:26,19:45:99:720,0,1035:1:232:255
101	41708	.	A	G	607.77	PASS	.	GT:AD:DP:GQ:PL:PS:PQ:JQ	0|1:25,15:40:99:636,0,1019:1:196:255
101	42059	.	G	A	217.77	PASS	.	GT:AD:DP:GQ:PL:PS:PQ:JQ	0|1:11,8:19:99:246,0,415:1:103:255
101	42132	.	A	G	652.77	PASS	.	GT:AD:DP:GQ:PL:PS:PQ:JQ	0|1:19,20:39:99:681,0,544:1:250:255
101	68292	.	C	T	561.77	PASS	.	GT:AD:DP:GQ:PL:PS:PQ:JQ	0|1:23,17:40:99:590,0,906:1:162:255
101	68434	.	C	T	744.77	PASS	.	GT:AD:DP:GQ:PL:PS:PQ:JQ	0|1:12,20:32:99:773,0,403:1:122:255
101	68948	.	T	A	766.77	PASS	.	GT:AD:DP:GQ:PL:PS:PQ:JQ	0|1:24,23:47:99:795,0,883:1:176:255
101	69925	.	T	G	270.77	PASS	.	GT:AD:DP:GQ:PL:PS:PQ:JQ	0|1:23,12:35:99:299,0,625:1:142:255
101	70216	.	A	T	689.77	PASS	.	GT:AD:DP:GQ:PL:PS:PQ:JQ	0|1:26,22:48:99:718,0,910:1:163:255
101	70596	.	G	A	839.77	PASS	.	GT:AD:DP:GQ:PL:PS:PQ:JQ	0|1:24,25:49:99:868,0,822:1:163:255
101	70880	.	T	C	714.77	PASS	.	GT:AD:DP:GQ:PL:PS:PQ:JQ	0|1:31,20:51:99:743,0,1421:1:193:255
101	70905	.	A	G	576.77	PASS	.	GT:AD:DP:GQ:PL:PS:PQ:JQ	0|1:29,17:46:99:605,0,1327:1:183:255
101	71236	.	C	A	1319.77	PASS	.	GT:AD:DP:GQ:PL:PS:PQ:JQ	0|1:26,32:58:99:1348,0,975:1:214:255
101	71267	.	C	T	913.77	PASS	.	GT:AD:DP:GQ:PL:PS:PQ:JQ	0|1:26,25:51:99:942,0,949:1:215:255
101	71313	.	A	G	985.77	PASS	.	GT:AD:DP:GQ:PL:PS:PQ:JQ	0|1:35,28:63:99:1014,0,1190:1:216:255
101	71514	.	G	C	1102.77	PASS	.	GT:AD:DP:GQ:PL:PS:PQ:JQ	0|1:35,33:68:99:1131,0,1288:1:255:255
101	71715	.	A	T	766.77	PASS	.	GT:AD:DP:GQ:PL:PS:PQ:JQ	0|1:29,26:55:99:795,0,991:1:223:255
101	71742	.	G	C	670.77	PASS	.	GT:AD:DP:GQ:PL:PS:PQ:JQ	0|1:19,20:39:99:699,0,687:1:172:255
101	71856	.	A	G	816.77	PASS	.	GT:AD:DP:GQ:PL:PS:PQ:JQ	0|1:21,24:45:99:845,0,749:1:191:255
101	72133	.	C	T	1102.77	PASS	.	GT:AD:DP:GQ:PL:PS:PQ:JQ	0|1:40,31:71:99:1131,0,2281:1:255:255
101	72641	.	A	T	1082.77	PASS	.	GT:AD:DP:GQ:PL:PS:PQ:JQ	0|1:34,29:63:99:1111,0,2583:1:219:255
101	72660	.	G	T	1155.77	PASS	.	GT:AD:DP:GQ:PL:PS:PQ:JQ	0|1:33,32:65:99:1184,0,2497:1:219:255
101	73153	.	A	G	1169.77	PASS	.	GT:AD:DP:GQ:PL:PS:PQ:JQ	0|1:27,33:60:99:1198,0,1000:1:252:255
101	73389	.	A	T	1805.77	PASS	.	GT:AD:DP:GQ:PL:PS:PQ:JQ	0|1:27,46:73:99:1834,0,1811:1:245:255
101	73810	.	G	A	743.77	PASS	.	GT:AD:DP:GQ:PL:PS:PQ:JQ	0|1:37,23:60:99:772,0,1407:1:183:255
101	74477	.	G	T	944.77	PASS	.	GT:AD:DP:GQ:PL:PS:PQ:JQ	0|1:27,27:54:99:973,0,1018:1:213:255
101	74506	.	C	T	1219.77	PASS	.	GT:AD:DP:GQ:PL:PS:PQ:JQ	0|1:30,35:65:99:1248,0,1040:1:243:255
101	74855	.	T	C	1044.77	PASS	.	GT:AD:DP:GQ:PL:PS:PQ:JQ	0|1:21,30:51:99:1073,0,747:1:171:255
101	74991	.	T	G	907.77	PASS	.	GT:AD:DP:GQ:PL:PS:PQ:JQ	0|1:24,26:50:99:936,0,894:1:185:255
101	75641	.	C	T	1357.77	PASS	.	GT:AD:DP:GQ:PL:PS:PQ:JQ	0|1:29,42:71:99:1386,0,990:1:242:255
101	76251	.	A	G	1110.77	PASS	.	GT:AD:DP:GQ:PL:PS:PQ:JQ	0|1:23,31:54:99:1139,0,796:1:203:255
101	76688	.	G	C	1119.77	PASS	.	GT:AD:DP:GQ:PL:PS:PQ:JQ	0|1:16,32:48:99:1148,0,535:1:176:255
101	76812	.	G	A	1043.77	PASS	.	GT:AD:DP:GQ:PL:PS:PQ:JQ	0|1:22,30:52:99:1072,0,769:1:182:255
101	76998	.	A	G	740.77	PASS	.	GT:AD:DP:GQ:PL:PS:PQ:JQ	0|1:22,21:43:99:769,0,849:1:192:255
101	77760	.	G	T	724.77	PASS	.	GT:AD:DP:GQ:PL:PS:PQ:JQ	0|1:23,21:44:99:753,0,814:1:186:255
101	77891	.	A	C	968.77	PASS	.	GT:AD:DP:GQ:PL:PS:PQ:JQ	0|1:34,27:61:99:997,0,1191:1:221:255
101	78966	.	C	A	1143.77	PASS	.	GT:AD:DP:GQ:PL:PS:PQ:JQ	0|1:27,33:60:99:1172,0,927:1:203:255
101	80038	.	G	C	1046.77	PASS	.	GT:AD:DP:GQ:PL:PS:PQ:JQ	0|1:16,30:46:99:1075,0,498:1:178:255
101	80384	.	T	C	1302.77	PASS	.	GT:AD:DP:GQ:PL:PS:PQ:JQ	0|1:18,36:54:99:1331,0,624:1:201:255
101	80437	.	T	C	1314.77	PASS	.	GT:AD:DP:GQ:PL:PS:PQ:JQ	0|1:27,34:61:99:1343,0,1005:1:224:255
101	80452	.	T	C	1369.77	PASS	.	GT:AD:DP:GQ:PL:PS:PQ:JQ	0|1:30,35:65:99:1398,0,1125:1:248:255
101	80505	.	T	C	1515.77	PASS	.	GT:AD:DP:GQ:PL:PS:PQ:JQ	0|1:31,38:69:99:1544,0,1181:1:255:255
101	80625	.	C	T	1302.77	PASS	.	GT:AD:DP:GQ:PL:PS:PQ:JQ	0|1:26,38:64:99:1331,0,983:1:200:255
101	80978	.	T	C	1486.77	PASS	.	GT:AD:DP:GQ:PL:PS:PQ:JQ	0|1:34,41:75:99:1515,0,1095:1:255:255
101	81103	.	A	C	1730.77	PASS	.	GT:AD:DP:GQ:PL:PS:PQ:JQ	0|1:27,48:75:99:1759,0,890:1:255:255
101	81969	.	T	G	904.77	PASS	.	GT:AD:DP:GQ:PL:PS:PQ:JQ	0|1:19,25:44:99:933,0,669:1:180:255
101	81980	.	G	T	905.77	PASS	.	GT:AD:DP:GQ:PL:PS:PQ:JQ	0|1:18,26:44:99:934,0,565:1:185:255
101	82361	.	G	A	860.77	PASS	.	GT:AD:DP:GQ:PL:PS:PQ:JQ	0|1:20,24:44:99:889,0,696:1:188:255
101	82448	.	G	T	734.77	PASS	.	GT:AD:DP:GQ:PL:PS:PQ:JQ	0|1:18,21:39:99:763,0,520:1:179:255
101	82654	.	A	G	666.77	PASS	.	GT:AD:DP:GQ:PL:PS:PQ:JQ	0|1:20,22:42:99:695,0,695:1:178:255
101	82770	.	T	A	521.77	PASS	.	GT:AD:DP:GQ:PL:PS:PQ:JQ	0|1:14,21:35:99:550,0,625:1:131:255
101	83059	.	G	A	1083.77	PASS	.	GT:AD:DP:GQ:PL:PS:PQ:JQ	0|1:21,28:49:99:1112,0,770:1:200:255
101	83070	.	C	A	1206.77	PASS	.	GT:AD:DP:GQ:PL:PS:PQ:JQ	0|1:21,29:50:99:1235,0,802:1:196:255
101	83176	.	C	A	1215.77	PASS	.	GT:AD:DP:GQ:PL:PS:PQ:JQ	0|1:23,32:55:99:1244,0,863:1:194:255
101	83259	.	G	A	1117.77	PASS	.	GT:AD:DP:GQ:PL:PS:PQ:JQ	0|1:25,30:55:99:1146,0,930:1:218:255
101	83326	.	T	A	1066.77	PASS	.	GT:AD:DP:GQ:PL:PS:PQ:JQ	0|1:25,29:54:99:1095,0,872:1:221:255
101	83704	.	C	T	1096.77	PASS	.	GT:AD:DP:GQ:PL:PS:PQ:JQ	0|1:23,31:54:99:1125,0,768:1:215:255
101	83937	.	G	C	1190.77	PASS	.	GT:AD:DP:GQ:PL:PS:PQ:JQ	0|1:24,31:55:99:1219,0,1753:1:179:255
101	83941	.	G	A	1151.77	PASS	.	GT:AD:DP:GQ:PL:PS:PQ:JQ	0|1:24,28:52:99:1180,0,1756:1:176:255
101	84455	.	G	A	847.77	PASS	.	GT:AD:DP:GQ:PL:PS:PQ:JQ	0|1:31,24:55:99:876,0,1091:1:200:255
101	84647	.	G	A	997.77	PASS	.	GT:AD:DP:GQ:PL:PS:PQ:JQ	0|1:22,26:48:99:1026,0,1565:1:185:255
101	84672	.	A	G	955.77	PASS	.	GT:AD:DP:GQ:PL:PS:PQ:JQ	0|1:22,25:47:99:984,0,1554:1:174:255
101	84835	.	C	T	933.77	PASS	.	GT:AD:DP:GQ:PL:PS:PQ:JQ	0|1:30,26:56:99:962,0,1184:1:206:255
101	84837	.	A	G	933.77	PASS	.	GT:AD:DP:GQ:PL:PS:PQ:JQ	0|1:30,25:55:99:962,0,1184:1:209:255
101	85071	.	C	T	873.77	PASS	.	GT:AD:DP:GQ:PL:PS:PQ:JQ	0|1:14,23:37:99:902,0,515:1:182:255
101	85129	.	A	T	691.77	PASS	.	GT:AD:DP:GQ:PL:PS:PQ:JQ	0|1:20,19:39:99:720,0,720:1:203:255
101	85196	.	A	T	87.77	PASS	.	GT:AD:DP:GQ:PL:PS:PQ:JQ	0|1:24,5:29:99:116,0,973:1:170:255
101	85299	.	G	T	498.77	PASS	.	GT:AD:DP:GQ:PL:PS:PQ:JQ	0|1:35,16:51:99:527,0,1260:1:229:255
101	85353	.	C	T	372.77	PASS	.	GT:AD:DP:GQ:PL:PS:PQ:JQ	0|1:33,13:46:99:401,0,1223:1:189:255
101	85469	.	A	T	981.77	PASS	.	GT:AD:DP:GQ:PL:PS:PQ:JQ	0|1:26,26:52:99:1010,0,1118:1:213:255
101	85497	.	G	A	950.77	PASS	.	GT:AD:DP:GQ:PL:PS:PQ:JQ	0|1:27,28:55:99:979,0,964:1:217:255
101	85619	.	A	C	1073.77	PASS	.	GT:AD:DP:GQ:PL:PS:PQ:JQ	0|1:24,29:53:99:1102,0,962:1:210:255
101	85628	.	G	A	1026.77	PASS	.	GT:AD:DP:GQ:PL:PS:PQ:JQ	0|1:25,26:51:99:1055,0,968:1:209:255
101	85683	.	G	A	1128.77	PASS	.	GT:AD:DP:GQ:PL:PS:PQ:JQ	0|1:31,28:59:99:1157,0,1337:1:191:255
101	85702	.	G	A	804.77	PASS	.	GT:AD:DP:GQ:PL:PS:PQ:JQ	0|1:30,22:52:99:833,0,1193:1:166:255
101	85712	.	G	C	908.77	PASS	.	GT:AD:DP:GQ:PL:PS:PQ:JQ	0|1:32,23:55:99:937,0,1302:1:204:255
101	85757	.	G	A	1227.77	PASS	.	GT:AD:DP:GQ:PL:PS:PQ:JQ	0|1:28,31:59:99:1256,0,1121:1:210:255
101	85764	.	T	G	1218.77	PASS	.	GT:AD:DP:GQ:PL:PS:PQ:JQ	0|1:32,31:63:99:1247,0,1236:1:219:255
101	85800	.	C	A	1083.77	PASS	.	GT:AD:DP:GQ:PL:PS:PQ:JQ	0|1:33,32:65:99:1112,0,1212:1:242:255
101	85871	.	G	A	1506.77	PASS	.	GT:AD:DP:GQ:PL:PS:PQ:JQ	0|1:33,39:72:99:1535,0,1872:1:246:255
101	86000	.	A	G	948.77	PASS	.	GT:AD:DP:GQ:PL:PS:PQ:JQ	0|1:26,26:52:99:977,0,927:1:186:255
101	86035	.	C	T	1009.77	PASS	.	GT:AD:DP:GQ:PL:PS:PQ:JQ	0|1:24,27:51:99:1038,0,1499:1:183:255
101	86051	.	T	C	1036.77	PASS	.	GT:AD:DP:GQ:PL:PS:PQ:JQ	0|1:26,28:54:99:1065,0,1536:1:202:255
101	86143	.	C	T	1283.77	PASS	.	GT:AD:DP:GQ:PL:PS:PQ:JQ	0|1:27,37:64:99:1312,0,944:1:224:255
101	86266	.	T	C	1478.77	PASS	.	GT:AD:DP:GQ:PL:PS:PQ:JQ	0|1:20,42:62:99:1507,0,595:1:218:255
101	86317	.	C	T	1425.77	PASS	.	GT:AD:DP:GQ:PL:PS:PQ:JQ	0|1:27,40:67:99:1454,0,907:1:255:255
101	86563	.	G	A	1856.77	PASS	.	GT:AD:DP:GQ:PL:PS:PQ:JQ	0|1:55,58:113:99:1885,0,1679:1:255:255
101	86808	.	G	T	1020.77	PASS	.	GT:AD:DP:GQ:PL:PS:PQ:JQ	0|1:42,28:70:99:1049,0,2037:1:213:255
101	87498	.	C	A	1050.77	PASS	.	GT:AD:DP:GQ:PL:PS:PQ:JQ	0|1:31,26:57:99:1079,0,1590:1:221:255
101	87522	.	C	G	1089.77	PASS	.	GT:AD:DP:GQ:PL:PS:PQ:JQ	0|1:33,29:62:99:1118,0,1632:1:240:255
101	87598	.	C	G	749.77	PASS	.	GT:AD:DP:GQ:PL:PS:PQ:JQ	0|1:29,22:51:99:778,0,1103:1:189:255
101	87679	.	T	C	1078.77	PASS	.	GT:AD:DP:GQ:PL:PS:PQ:JQ	0|1:24,29:53:99:1107,0,2524:1:187:255
101	87703	.	G	A	990.77	PASS	.	GT:AD:DP:GQ:PL:PS:PQ:JQ	0|1:24,26:50:99:1019,0,3072:1:188:255
101	87739	.	A	G	907.77	PASS	.	GT:AD:DP:GQ:PL:PS:PQ:JQ	0|1:22,23:45:99:936,0,3236:1:178:255
101	87781	.	A	G	544.77	PASS	.	GT:AD:DP:GQ:PL:PS:PQ:JQ	0|1:19,15:34:99:573,0,2401:1:150:255
101	87799	.	G	A	462.77	PASS	.	GT:AD:DP:GQ:PL:PS:PQ:JQ	0|1:18,13:31:99:491,0,2131:1:147:255
101	87857	.	C	G	761.77	PASS	.	GT:AD:DP:GQ:PL:PS:PQ:JQ	0|1:23,21:44:99:790,0,866:1:176:255
101	87879	.	T	C	1037.77	PASS	.	GT:AD:DP:GQ:PL:PS:PQ:JQ	0|1:26,29:55:99:1066,0,956:1:207:255
101	88053	.	T	C	1500.77	PASS	.	GT:AD:DP:GQ:PL:PS:PQ:JQ	0|1:18,42:60:99:1529,0,562:1:164:255
101	88135	.	T	C	1971.77	PASS	.	GT:AD:DP:GQ:PL:PS:PQ:JQ	0|1:18,49:67:99:2000,0,650:1:255:255
101	88150	.	C	T	1968.77	PASS	.	GT:AD:DP:GQ:PL:PS:PQ:JQ	0|1:20,49:69:99:1997,0,692:1:251:255
101	88176	.	C	T	1538.77	PASS	.	GT:AD:DP:GQ:PL:PS:PQ:JQ	0|1:19,40:59:99:1567,0,663:1:234:255
101	88306	.	C	T	2044.77	PASS	.	GT:AD:DP:GQ:PL:PS:PQ:JQ	0|1:34,53:87:99:2073,0,1330:1:255:255
101	88322	.	A	G	1953.77	PASS	.	GT:AD:DP:GQ:PL:PS:PQ:JQ	1|1:24,47:71:99:1982,0,900:1:39:255
101	88327	.	G	A	1758.77	PASS	.	GT:AD:DP:GQ:PL:PS:PQ:JQ	0|1:28,40:68:99:1787,0,1080:1:223:255
101	88345	.	G	C	1508.77	PASS	.	GT:AD:DP:GQ:PL:PS:PQ:JQ	0|1:25,37:62:99:1537,0,949:1:255:255
101	88380	.	G	A	1001.77	PASS	.	GT:AD:DP:GQ:PL:PS:PQ:JQ	0|1:30,30:60:99:1030,0,964:1:255:255
101	88430	.	C	T	1091.77	PASS	.	GT:AD:DP:GQ:PL:PS:PQ:JQ	0|1:33,33:66:99:1120,0,1173:1:255:255
101	88457	.	T	C	1354.77	PASS	.	GT:AD:DP:GQ:PL:PS:PQ:JQ	0|1:36,35:71:99:1383,0,1576:1:255:255
101	88468	.	C	T	1338.77	PASS	.	GT:AD:DP:GQ:PL:PS:PQ:JQ	0|1:34,35:69:99:1367,0,1501:1:255:255
101	88478	.	A	G	1347.77	PASS	.	GT:AD:DP:GQ:PL:PS:PQ:JQ	0|1:29,35:64:99:1376,0,1375:1:255:255
101	88500	.	A	T	1346.77	PASS	.	GT:AD:DP:GQ:PL:PS:PQ:JQ	0|1:27,35:62:99:1375,0,1207:1:255:255
101	88507	.	T	C	1829.77	PASS	.	GT:AD:DP:GQ:PL:PS:PQ:JQ	1|1:16,46:62:99:1858,0,481:1:255:255
101	88638	.	T	G	948.77	PASS	.	GT:AD:DP:GQ:PL:PS:PQ:JQ	0|1:25,24:49:99:977,0,909:1:87:255
101	88649	.	C	T	888.77	PASS	.	GT:AD:DP:GQ:PL:PS:PQ:JQ	0|1:22,24:46:99:917,0,835:1:94:255
101	88727	.	G	T	314.77	PASS	.	GT:AD:DP:GQ:PL:PS:PQ:JQ	0|1:20,13:33:99:343,0,792:1:105:255
101	88766	.	A	C	659.77	PASS	.	GT:AD:DP:GQ:PL:PS:PQ:JQ	0|1:15,18:33:99:688,0,576:1:129:255
101	88840	.	A	T	1017.77	PASS	.	GT:AD:DP:GQ:PL:PS:PQ:JQ	0|1:22,29:51:99:1046,0,757:1:186:255
101	89003	.	G	A	936.77	PASS	.	GT:AD:DP:GQ:PL:PS:PQ:JQ	0|1:25,29:54:99:965,0,811:1:202:255
101	89214	.	C	T	786.77	PASS	.	GT:AD:DP:GQ:PL:PS:PQ:JQ	0|1:21,22:43:99:815,0,747:1:176:255
101	89611	.	C	G	916	PASS	.	GT:AD:DP:GQ:PL:PS:PQ:JQ	0|1:8,23:31:99:941,0,178:1:255:255
101	89846	.	G	C	843.77	PASS	.	GT:AD:DP:GQ:PL:PS:PQ:JQ	0|1:22,24:46:99:872,0,777:1:176:255
101	90011	.	C	A	1144.77	PASS	.	GT:AD:DP:GQ:PL:PS:PQ:JQ	0|1:26,30:56:99:1173,0,1913:1:179:255
101	90014	.	G	C	1110.77	PASS	.	GT:AD:DP:GQ:PL:PS:PQ:JQ	0|1:26,29:55:99:1139,0,1916:1:179:255
101	90226	.	A	G	1058.77	PASS	.	GT:AD:DP:GQ:PL:PS:PQ:JQ	0|1:33,30:63:99:1087,0,1162:1:227:255
101	90292	.	T	A	1199.77	PASS	.	GT:AD:DP:GQ:PL:PS:PQ:JQ	0|1:31,32:63:99:1228,0,1642:1:221:255
101	90296	.	G	T	1053.77	PASS	.	GT:AD:DP:GQ:PL:PS:PQ:JQ	0|1:31,28:59:99:1082,0,1646:1:218:255
101	90437	.	T	C	1182.77	PASS	.	GT:AD:DP:GQ:PL:PS:PQ:JQ	0|1:30,31:61:99:1211,0,3845:1:227:255
101	90440	.	G	C	1266.77	PASS	.	GT:AD:DP:GQ:PL:PS:PQ:JQ	0|1:30,31:61:99:1295,0,3839:1:233:255
101	90462	.	G	A	1362.77	PASS	.	GT:AD:DP:GQ:PL:PS:PQ:JQ	0|1:24,34:58:99:1391,0,3489:1:229:255
101	90901	.	G	A	1303.77	PASS	.	GT:AD:DP:GQ:PL:PS:PQ:JQ	0|1:27,36:63:99:1332,0,957:1:228:255
101	91067	.	T	A	1203.77	PASS	.	GT:AD:DP:GQ:PL:PS:PQ:JQ	0|1:38,36:74:99:1232,0,1345:1:254:255
101	91232	.	G	A	1279.77	PASS	.	GT:AD:DP:GQ:PL:PS:PQ:JQ	0|1:23,33:56:99:1308,0,1573:1:197:255
101	91235	.	G	T	1279.77	PASS	.	GT:AD:DP:GQ:PL:PS:PQ:JQ	0|1:22,33:55:99:1308,0,1573:1:202:255
101	91349	.	G	A	1097.77	PASS	.	GT:AD:DP:GQ:PL:PS:PQ:JQ	0|1:29,31:60:99:1126,0,1026:1:207:255
101	91517	.	A	G	934.77	PASS	.	GT:AD:DP:GQ:PL:PS:PQ:JQ	0|1:28,24:52:99:963,0,1057:1:203:255
101	91542	.	G	T	1062.77	PASS	.	GT:AD:DP:GQ:PL:PS:PQ:JQ	0|1:27,25:52:99:1091,0,1273:1:198:255
101	91567	.	T	G	1317.77	PASS	.	GT:AD:DP:GQ:PL:PS:PQ:JQ	0|1:26,34:60:99:1346,0,1206:1:219:255
101	91621	.	T	G	1311.77	PASS	.	GT:AD:DP:GQ:PL:PS:PQ:JQ	0|1:20,34:54:99:1340,0,1368:1:203:255
101	91632	.	G	A	1377.77	PASS	.	GT:AD:DP:GQ:PL:PS:PQ:JQ	0|1:20,35:55:99:1406,0,1365:1:214:255
101	91643	.	T	C	1278.77	PASS	.	GT:AD:DP:GQ:PL:PS:PQ:JQ	0|1:26,33:59:99:1307,0,1564:1:209:255
101	91783	.	C	G	1039.77	PASS	.	GT:AD:DP:GQ:PL:PS:PQ:JQ	0|1:26,28:54:99:1068,0,996:1:195:255
101	91795	.	T	C	1204.77	PASS	.	GT:AD:DP:GQ:PL:PS:PQ:JQ	0|1:22,32:54:99:1233,0,820:1:204:255
101	92263	.	T	C	769.77	PASS	.	GT:AD:DP:GQ:PL:PS:PQ:JQ	0|1:39,23:62:99:798,0,1445:1:219:255
101	92312	.	C	G	953.77	PASS	.	GT:AD:DP:GQ:PL:PS:PQ:JQ	0|1:36,29:65:99:982,0,1285:1:215:255
101	92468	.	G	T	1096.77	PASS	.	GT:AD:DP:GQ:PL:PS:PQ:JQ	0|1:32,31:63:99:1125,0,1202:1:239:255
101	92644	.	G	A	829.77	PASS	.	GT:AD:DP:GQ:PL:PS:PQ:JQ	0|1:30,24:54:99:858,0,1034:1:198:255
101	92815	.	C	T	1041.77	PASS	.	GT:AD:DP:GQ:PL:PS:PQ:JQ	0|1:24,34:58:99:1070,0,881:1:193:255
101	92964	.	G	T	909.77	PASS	.	GT:AD:DP:GQ:PL:PS:PQ:JQ	0|1:30,26:56:99:938,0,1032:1:206:255
101	93007	.	G	A	995.77	PASS	.	GT:AD:DP:GQ:PL:PS:PQ:JQ	0|1:29,29:58:99:1024,0,940:1:215:255
101	93072	.	A	T	1143.77	PASS	.	GT:AD:DP:GQ:PL:PS:PQ:JQ	0|1:31,31:62:99:1172,0,1042:1:212:255
101	93102	.	G	A	1317.77	PASS	.	GT:AD:DP:GQ:PL:PS:PQ:JQ	0|1:31,35:66:99:1346,0,1183:1:216:255
101	93107	.	G	A	1334.77	PASS	.	GT:AD:DP:GQ:PL:PS:PQ:JQ	0|1:30,37:67:99:1363,0,1143:1:220:255
101	93619	.	A	C	1114.77	PASS	.	GT:AD:DP:GQ:PL:PS:PQ:JQ	0|1:20,30:50:99:1143,0,1129:1:188:255
101	93639	.	G	A	1132.77	PASS	.	GT:AD:DP:GQ:PL:PS:PQ:JQ	0|1:20,32:52:99:1161,0,1167:1:188:255
101	94080	.	G	T	1085.77	PASS	.	GT:AD:DP:GQ:PL:PS:PQ:JQ	0|1:14,28:42:99:1114,0,827:1:159:255
101	94086	.	T	C	1140.77	PASS	.	GT:AD:DP:GQ:PL:PS:PQ:JQ	0|1:14,30:44:99:1169,0,821:1:164:255
101	94157	.	A	T	1309.77	PASS	.	GT:AD:DP:GQ:PL:PS:PQ:JQ	0|1:29,37:66:99:1338,0,900:1:233:255
101	94248	.	A	C	1106.77	PASS	.	GT:AD:DP:GQ:PL:PS:PQ:JQ	0|1:25,31:56:99:1135,0,741:1:209:255
101	94311	.	C	T	1088.77	PASS	.	GT:AD:DP:GQ:PL:PS:PQ:JQ	0|1:19,33:52:99:1117,0,694:1:201:255
101	94513	.	G	A	881.77	PASS	.	GT:AD:DP:GQ:PL:PS:PQ:JQ	0|1:19,28:47:99:910,0,605:1:173:255
101	94571	.	C	A	896.77	PASS	.	GT:AD:DP:GQ:PL:PS:PQ:JQ	0|1:23,28:51:99:925,0,741:1:177:255
101	94801	.	T	A	1058.77	PASS	.	GT:AD:DP:GQ:PL:PS:PQ:JQ	0|1:23,29:52:99:1087,0,805:1:167:255
101	94925	.	T	A	1003.77	PASS	.	GT:AD:DP:GQ:PL:PS:PQ:JQ	0|1:23,28:51:99:1032,0,848:1:192:255
101	95293	.	C	A	867.77	PASS	.	GT:AD:DP:GQ:PL:PS:PQ:JQ	0|1:21,25:46:99:896,0,701:1:162:255
101	95590	.	G	T	123.77	PASS	.	GT:AD:DP:GQ:PL:PS:PQ:JQ	0|1:35,11:46:99:152,0,1129:1:163:255
101	96076	.	C	A	137.77	PASS	.	GT:AD:DP:GQ:PL:PS:PQ:JQ	1|0:9,7:16:99:166,0,246:1:23:255
101	96078	.	C	A	306.25	PASS	.	GT:AD:DP:GQ:PL:PS:PQ:JQ	1|0:4,11:15:99:343,0,100:1:57:255
101	96170	.	C	A	609.77	PASS	.	GT:AD:DP:GQ:PL:PS:PQ:JQ	1|0:15,16:31:99:638,0,538:1:131:255
101	96205	.	A	G	614.77	PASS	.	GT:AD:DP:GQ:PL:PS:PQ:JQ	1|0:15,17:32:99:643,0,571:1:158:255
101	96277	.	G	A	421.77	PASS	.	GT:AD:DP:GQ:PL:PS:PQ:JQ	0|1:28,16:44:99:450,0,849:1:214:255
101	96546	.	T	C	997.77	PASS	.	GT:AD:DP:GQ:PL:PS:PQ:JQ	0|1:29,29:58:99:1026,0,1049:1:220:255
101	96573	.	T	C	1114.77	PASS	.	GT:AD:DP:GQ:PL:PS:PQ:JQ	0|1:30,32:62:99:1143,0,1074:1:216:255
101	96842	.	G	A	36.77	PASS	.	GT:AD:DP:GQ:PL:PS:PQ:JQ	0|1:20,6:26:65:65,0,756:1:107:255
101	96845	.	A	G	31.77	PASS	.	GT:AD:DP:GQ:PL:PS:PQ:JQ	0/1:22,6:28:60:60,0,806:1:18:255
101	97221	.	T	C	904.77	PASS	.	GT:AD:DP:GQ:PL:PS:PQ:JQ	0|1:14,24:38:99:933,0,445:1:138:255
101	97293	.	A	C	931.77	PASS	.	GT:AD:DP:GQ:PL:PS:PQ:JQ	0|1:16,24:40:99:960,0,639:1:177:255
101	97301	.	A	T	934.77	PASS	.	GT:AD:DP:GQ:PL:PS:PQ:JQ	0|1:15,24:39:99:963,0,597:1:168:255
101	97364	.	T	G	713.77	PASS	.	GT:AD:DP:GQ:PL:PS:PQ:JQ	0|1:20,20:40:99:742,0,677:1:173:255
101	97478	.	T	G	924.77	PASS	.	GT:AD:DP:GQ:PL:PS:PQ:JQ	0|1:23,29:52:99:953,0,819:1:185:255
101	97818	.	G	A	957.77	PASS	.	GT:AD:DP:GQ:PL:PS:PQ:JQ	0|1:21,27:48:99:986,0,731:1:202:255
101	98052	.	T	G	1064.77	PASS	.	GT:AD:DP:GQ:PL:PS:PQ:JQ	0|1:25,32:57:99:1093,0,899:1:192:255
101	98235	.	A	G	715.77	PASS	.	GT:AD:DP:GQ:PL:PS:PQ:JQ	0|1:22,20:42:99:744,0,818:1:200:255
101	98274	.	C	T	826.77	PASS	.	GT:AD:DP:GQ:PL:PS:PQ:JQ	0|1:23,21:44:99:855,0,900:1:190:255
101	98275	.	A	C	826.77	PASS	.	GT:AD:DP:GQ:PL:PS:PQ:JQ	0|1:22,21:43:99:855,0,900:1:190:255
101	98291	.	G	A	835.77	PASS	.	GT:AD:DP:GQ:PL:PS:PQ:JQ	0|1:19,22:41:99:864,0,774:1:155:255
101	98295	.	C	T	880.77	PASS	.	GT:AD:DP:GQ:PL:PS:PQ:JQ	0|1:18,21:39:99:909,0,709:1:160:255
101	98302	.	C	T	754.77	PASS	.	GT:AD:DP:GQ:PL:PS:PQ:JQ	0|1:19,20:39:99:783,0,718:1:159:255
101	98428	.	C	A	644.77	PASS	.	GT:AD:DP:GQ:PL:PS:PQ:JQ	0|1:15,18:33:99:673,0,559:1:140:255
101	98454	.	C	T	739.77	PASS	.	GT:AD:DP:GQ:PL:PS:PQ:JQ	0|1:16,21:37:99:768,0,589:1:109:255
101	98527	.	T	G	664.77	PASS	.	GT:AD:DP:GQ:PL:PS:PQ:JQ	0|1:29,20:49:99:693,0,1071:1:197:255
101	98604	.	G	A	970.77	PASS	.	GT:AD:DP:GQ:PL:PS:PQ:JQ	0|1:31,28:59:99:999,0,1113:1:215:255
101	98657	.	A	C	336.77	PASS	.	GT:AD:DP:GQ:PL:PS:PQ:JQ	0|1:34,18:52:99:365,0,1363:1:197:255
101	99038	.	A	G	801.77	PASS	.	GT:AD:DP:GQ:PL:PS:PQ:JQ	0|1:33,24:57:99:830,0,1206:1:206:255
101	99171	.	C	T	972.77	PASS	.	GT:AD:DP:GQ:PL:PS:PQ:JQ	0|1:28,27:55:99:1001,0,2068:1:191:255
101	99192	.	C	A	1092.77	PASS	.	GT:AD:DP:GQ:PL:PS:PQ:JQ	0|1:32,28:60:99:1121,0,2239:1:210:255
101	99287	.	C	A	1174.77	PASS	.	GT:AD:DP:GQ:PL:PS:PQ:JQ	0|1:32,31:63:99:1203,0,1236:1:242:255
101	99303	.	T	A	1098.77	PASS	.	GT:AD:DP:GQ:PL:PS:PQ:JQ	0|1:29,28:57:99:1127,0,1164:1:225:255
101	99305	.	G	A	1098.77	PASS	.	GT:AD:DP:GQ:PL:PS:PQ:JQ	0|1:30,29:59:99:1127,0,1164:1:231:255
101	99337	.	C	T	942.77	PASS	.	GT:AD:DP:GQ:PL:PS:PQ:JQ	0|1:26,25:51:99:971,0,1000:1:203:255
101	99340	.	G	A	942.77	PASS	.	GT:AD:DP:GQ:PL:PS:PQ:JQ	0|1:26,25:51:99:971,0,1000:1:207:255
101	99384	.	A	G	889.77	PASS	.	GT:AD:DP:GQ:PL:PS:PQ:JQ	0|1:14,23:37:99:918,0,603:1:161:255
101	99391	.	C	T	928.77	PASS	.	GT:AD:DP:GQ:PL:PS:PQ:JQ	0|1:17,24:41:99:957,0,642:1:164:255
101	99541	.	C	A	709.77	PASS	.	GT:AD:DP:GQ:PL:PS:PQ:JQ	0|1:28,21:49:99:738,0,1092:1:182:255
101	99548	.	G	A	761.77	PASS	.	GT:AD:DP:GQ:PL:PS:PQ:JQ	0|1:24,21:45:99:790,0,973:1:167:255
101	99677	.	G	T	895.77	PASS	.	GT:AD:DP:GQ:PL:PS:PQ:JQ	0|1:28,24:52:99:924,0,1103:1:202:255
101	99706	.	A	T	709.77	PASS	.	GT:AD:DP:GQ:PL:PS:PQ:JQ	0|1:46,25:71:99:738,0,1696:1:214:255
101	99829	.	A	C	1100.77	PASS	.	GT:AD:DP:GQ:PL:PS:PQ:JQ	0|1:34,31:65:99:1129,0,1241:1:222:255
101	99840	.	T	G	1344.77	PASS	.	GT:AD:DP:GQ:PL:PS:PQ:JQ	0|1:32,33:65:99:1373,0,2529:1:197:255
101	99961	.	C	A	1110.77	PASS	.	GT:AD:DP:GQ:PL:PS:PQ:JQ	0|1:43,34:77:99:1139,0,1560:1:234:255
101	100370	.	G	T	739.77	PASS	.	GT:AD:DP:GQ:PL:PS:PQ:JQ	0|1:29,24:53:99:768,0,1097:1:188:255
101	100385	.	G	A	682.77	PASS	.	GT:AD:DP:GQ:PL:PS:PQ:JQ	0|1:29,21:50:99:711,0,1092:1:187:255
101	100770	.	C	G	792.77	PASS	.	GT:AD:DP:GQ:PL:PS:PQ:JQ	0|1:27,24:51:99:821,0,966:1:180:255
101	100798	.	A	C	839.77	PASS	.	GT:AD:DP:GQ:PL:PS:PQ:JQ	0|1:31,24:55:99:868,0,1516:1:191:255
101	100874	.	C	G	847.77	PASS	.	GT:AD:DP:GQ:PL:PS:PQ:JQ	0|1:33,24:57:99:876,0,2164:1:212:255
101	100878	.	C	T	883.77	PASS	.	GT:AD:DP:GQ:PL:PS:PQ:JQ	0|1:31,23:54:99:912,0,2124:1:171:255
101	100897	.	A	T	809.77	PASS	.	GT:AD:DP:GQ:PL:PS:PQ:JQ	0|1:29,24:53:99:838,0,1014:1:194:255
101	100913	.	C	T	690.77	PASS	.	GT:AD:DP:GQ:PL:PS:PQ:JQ	0|1:33,23:56:99:719,0,1066:1:191:255
101	101136	.	T	A	783.77	PASS	.	GT:AD:DP:GQ:PL:PS:PQ:JQ	0|1:36,22:58:99:812,0,1487:1:209:255
101	101141	.	A	C	786.77	PASS	.	GT:AD:DP:GQ:PL:PS:PQ:JQ	0|1:34,22:56:99:815,0,1445:1:194:255
101	101164	.	G	C	537.77	PASS	.	GT:AD:DP:GQ:PL:PS:PQ:JQ	0|1:31,16:47:99:566,0,1398:1:209:255
101	101165	.	T	G	537.77	PASS	.	GT:AD:DP:GQ:PL:PS:PQ:JQ	0|1:32,16:48:99:566,0,1398:1:209:255
101	101177	.	T	C	528.77	PASS	.	GT:AD:DP:GQ:PL:PS:PQ:JQ	0|1:38,16:54:99:557,0,1500:1:212:255
101	101208	.	T	A	466.77	PASS	.	GT:AD:DP:GQ:PL:PS:PQ:JQ	0|1:0,11:11:33:495,33,0:1:25:25
101	101216	.	T	C	466.77	PASS	.	GT:AD:DP:GQ:PL:PS:PQ:JQ	0|1:0,10:10:33:495,33,0:1:25:25
101	101379	.	T	C	115.77	PASS	.	GT:AD:DP:GQ:PL:PS:PQ:JQ	0|1:33,6:39:99:144,0,1410:1:233:255
101	101394	.	T	C	157.77	PASS	.	GT:AD:DP:GQ:PL:PS:PQ:JQ	0|1:35,7:42:99:186,0,1491:1:239:255
101	101397	.	T	G	157.77	PASS	.	GT:AD:DP:GQ:PL:PS:PQ:JQ	0|1:36,7:43:99:186,0,1455:1:242:255
101	101700	.	A	C	79.77	PASS	.	GT:AD:DP:GQ:PL:PS:PQ:JQ	0|1:20,3:23:99:108,0,1842:1:165:255
101	101719	.	C	A	322.77	PASS	.	GT:AD:DP:GQ:PL:PS:PQ:JQ	0|1:23,9:32:99:351,0,2185:1:150:255
101	101772	.	G	T	568.77	PASS	.	GT:AD:DP:GQ:PL:PS:PQ:JQ	0|1:25,16:41:99:597,0,1866:1:191:255
101	101783	.	C	T	643.77	PASS	.	GT:AD:DP:GQ:PL:PS:PQ:JQ	0|1:26,17:43:99:672,0,7158:1:197:255
101	101812	.	T	C	730.77	PASS	.	GT:AD:DP:GQ:PL:PS:PQ:JQ	0|1:27,20:47:99:759,0,7648:1:206:255
101	101818	.	T	C	730.77	PASS	.	GT:AD:DP:GQ:PL:PS:PQ:JQ	0|1:25,20:45:99:759,0,7711:1:196:255
101	101824	.	T	G	775.77	PASS	.	GT:AD:DP:GQ:PL:PS:PQ:JQ	0|1:24,18:42:99:804,0,7411:1:185:255
101	101847	.	T	C	649.77	PASS	.	GT:AD:DP:GQ:PL:PS:PQ:JQ	0|1:25,15:40:99:678,0,6894:1:189:255
101	101883	.	A	C	627.77	PASS	.	GT:AD:DP:GQ:PL:PS:PQ:JQ	0|1:18,17:35:99:656,0,4055:1:185:255
101	101933	.	A	G	858.77	PASS	.	GT:AD:DP:GQ:PL:PS:PQ:JQ	0|1:23,23:46:99:887,0,945:1:185:255
101	101947	.	G	A	942.77	PASS	.	GT:AD:DP:GQ:PL:PS:PQ:JQ	0|1:26,25:51:99:971,0,1023:1:192:255
101	101955	.	T	A	975.77	PASS	.	GT:AD:DP:GQ:PL:PS:PQ:JQ	0|1:28,26:54:99:1004,0,1336:1:203:255
101	101956	.	C	A	975.77	PASS	.	GT:AD:DP:GQ:PL:PS:PQ:JQ	0|1:29,26:55:99:1004,0,1336:1:192:255
101	102016	.	C	T	742.77	PASS	.	GT:AD:DP:GQ:PL:PS:PQ:JQ	0|1:23,18:41:99:771,0,1293:1:158:255
101	102018	.	G	C	700.77	PASS	.	GT:AD:DP:GQ:PL:PS:PQ:JQ	0|1:23,18:41:99:729,0,1296:1:162:255
101	102022	.	G	T	655.77	PASS	.	GT:AD:DP:GQ:PL:PS:PQ:JQ	0|1:24,18:42:99:684,0,1335:1:170:255
101	102076	.	A	G	437.77	PASS	.	GT:AD:DP:GQ:PL:PS:PQ:JQ	0|1:20,13:33:99:466,0,1089:1:131:255
101	102077	.	G	A	437.77	PASS	.	GT:AD:DP:GQ:PL:PS:PQ:JQ	0|1:17,12:29:99:466,0,1088:1:132:255
101	102118	.	C	A	562.77	PASS	.	GT:AD:DP:GQ:PL:PS:PQ:JQ	0|1:26,16:42:99:591,0,1333:1:174:255
101	102132	.	C	T	523.77	PASS	.	GT:AD:DP:GQ:PL:PS:PQ:JQ	0|1:26,15:41:99:552,0,1219:1:167:255
101	102157	.	T	C	610.77	PASS	.	GT:AD:DP:GQ:PL:PS:PQ:JQ	0|1:30,18:48:99:639,0,1330:1:189:255
101	102271	.	G	A	823.77	PASS	.	GT:AD:DP:GQ:PL:PS:PQ:JQ	0|1:24,22:46:99:852,0,1309:1:167:255
101	102275	.	A	C	883.77	PASS	.	GT:AD:DP:GQ:PL:PS:PQ:JQ	0|1:25,24:49:99:912,0,1330:1:179:255
101	102318	.	T	C	899.77	PASS	.	GT:AD:DP:GQ:PL:PS:PQ:JQ	0|1:30,28:58:99:928,0,1128:1:221:255
101	102430	.	A	G	828.77	PASS	.	GT:AD:DP:GQ:PL:PS:PQ:JQ	0|1:35,25:60:99:857,0,1164:1:239:255
101	102546	.	A	G	768.77	PASS	.	GT:AD:DP:GQ:PL:PS:PQ:JQ	0|1:35,25:60:99:797,0,1243:1:228:255
101	102605	.	C	T	1348.77	PASS	.	GT:AD:DP:GQ:PL:PS:PQ:JQ	0|1:32,31:63:99:1377,0,1518:1:204:255
101	102629	.	C	T	1331.77	PASS	.	GT:AD:DP:GQ:PL:PS:PQ:JQ	0|1:35,35:70:99:1360,0,1557:1:255:255
101	103356	.	T	C	726.77	PASS	.	GT:AD:DP:GQ:PL:PS:PQ:JQ	0|1:25,22:47:99:755,0,980:1:206:255
101	103542	.	G	A	733.77	PASS	.	GT:AD:DP:GQ:PL:PS:PQ:JQ	0|1:29,23:52:99:762,0,1045:1:197:255
101	103708	.	A	G	1220.77	PASS	.	GT:AD:DP:GQ:PL:PS:PQ:JQ	0|1:22,35:57:99:1249,0,766:1:229:255
101	104046	.	T	C	934.77	PASS	.	GT:AD:DP:GQ:PL:PS:PQ:JQ	0|1:31,26:57:99:963,0,1478:1:218:255
101	104065	.	C	A	1053.77	PASS	.	GT:AD:DP:GQ:PL:PS:PQ:JQ	0|1:31,28:59:99:1082,0,1569:1:203:255
101	104071	.	A	C	1011.77	PASS	.	GT:AD:DP:GQ:PL:PS:PQ:JQ	0|1:31,27:58:99:1040,0,1572:1:218:255
101	104140	.	T	A	628.77	PASS	.	GT:AD:DP:GQ:PL:PS:PQ:JQ	0|1:21,18:39:99:657,0,728:1:150:255
101	104342	.	G	T	532.77	PASS	.	GT:AD:DP:GQ:PL:PS:PQ:JQ	0|1:33,15:48:99:561,0,3121:1:123:255
101	104360	.	G	A	627.77	PASS	.	GT:AD:DP:GQ:PL:PS:PQ:JQ	0|1:33,17:50:99:656,0,3362:1:167:255
101	104370	.	C	T	703.77	PASS	.	GT:AD:DP:GQ:PL:PS:PQ:JQ	0|1:32,20:52:99:732,0,3295:1:178:255
101	104490	.	T	A	865.77	PASS	.	GT:AD:DP:GQ:PL:PS:PQ:JQ	0|1:24,23:47:99:894,0,1234:1:170:255
101	104492	.	T	C	865.77	PASS	.	GT:AD:DP:GQ:PL:PS:PQ:JQ	0|1:23,23:46:99:894,0,1234:1:168:255
101	104549	.	A	C	865.77	PASS	.	GT:AD:DP:GQ:PL:PS:PQ:JQ	0|1:24,23:47:99:894,0,1634:1:177:255
101	104555	.	C	A	907.77	PASS	.	GT:AD:DP:GQ:PL:PS:PQ:JQ	0|1:24,23:47:99:936,0,1632:1:174:255
101	104556	.	C	A	949.77	PASS	.	GT:AD:DP:GQ:PL:PS:PQ:JQ	0|1:24,24:48:99:978,0,1628:1:177:255
101	104618	.	T	C	627.77	PASS	.	GT:AD:DP:GQ:PL:PS:PQ:JQ	0|1:31,18:49:99:656,0,1487:1:182:255
101	104626	.	C	A	660.77	PASS	.	GT:AD:DP:GQ:PL:PS:PQ:JQ	0|1:35,18:53:99:689,0,1610:1:173:255
101	104639	.	T	C	702.77	PASS	.	GT:AD:DP:GQ:PL:PS:PQ:JQ	0|1:35,20:55:99:731,0,1523:1:186:255
101	104649	.	A	G	708.77	PASS	.	GT:AD:DP:GQ:PL:PS:PQ:JQ	0|1:34,20:54:99:737,0,1367:1:188:255
101	104652	.	C	A	718.77	PASS	.	GT:AD:DP:GQ:PL:PS:PQ:JQ	0|1:32,21:53:99:747,0,1323:1:188:255
101	104793	.	T	C	671.77	PASS	.	GT:AD:DP:GQ:PL:PS:PQ:JQ	0|1:33,20:53:99:700,0,1167:1:185:255
101	104968	.	T	C	1115.77	PASS	.	GT:AD:DP:GQ:PL:PS:PQ:JQ	0|1:23,29:52:99:1144,0,1031:1:185:255
101	105020	.	C	T	1146.77	PASS	.	GT:AD:DP:GQ:PL:PS:PQ:JQ	0|1:24,34:58:99:1175,0,869:1:210:255
101	105057	.	G	C	784.77	PASS	.	GT:AD:DP:GQ:PL:PS:PQ:JQ	0|1:24,26:50:99:813,0,851:1:177:255
101	105359	.	A	C	1442.77	PASS	.	GT:AD:DP:GQ:PL:PS:PQ:JQ	0|1:19,37:56:99:1471,0,1238:1:197:255
101	105381	.	A	G	1505.77	PASS	.	GT:AD:DP:GQ:PL:PS:PQ:JQ	0|1:19,39:58:99:1534,0,1263:1:144:255
101	105471	.	T	C	719.77	PASS	.	GT:AD:DP:GQ:PL:PS:PQ:JQ	0|1:16,22:38:99:748,0,543:1:131:255
101	105774	.	A	C	783.77	PASS	.	GT:AD:DP:GQ:PL:PS:PQ:JQ	0|1:19,23:42:99:812,0,711:1:165:255
101	105811	.	G	A	1071.77	PASS	.	GT:AD:DP:GQ:PL:PS:PQ:JQ	0|1:22,27:49:99:1100,0,1352:1:174:255
101	105812	.	A	T	1071.77	PASS	.	GT:AD:DP:GQ:PL:PS:PQ:JQ	0|1:22,27:49:99:1100,0,1352:1:177:255
101	106249	.	C	T	181.77	PASS	.	GT:AD:DP:GQ:PL:PS:PQ:JQ	0|1:28,7:35:99:210,0,1145:1:55:255
101	106261	.	A	T	310.77	PASS	.	GT:AD:DP:GQ:PL:PS:PQ:JQ	0|1:26,10:36:99:339,0,1104:1:121:255
101	106333	.	G	A	581.77	PASS	.	GT:AD:DP:GQ:PL:PS:PQ:JQ	0|1:30,17:47:99:610,0,1160:1:183:255
101	106343	.	A	G	559.77	PASS	.	GT:AD:DP:GQ:PL:PS:PQ:JQ	0|1:26,16:42:99:588,0,1119:1:197:255
101	106352	.	G	A	561.77	PASS	.	GT:AD:DP:GQ:PL:PS:PQ:JQ	0|1:25,16:41:99:590,0,1078:1:195:255
101	106389	.	G	C	703.77	PASS	.	GT:AD:DP:GQ:PL:PS:PQ:JQ	0|1:22,19:41:99:732,0,867:1:197:255
101	106427	.	C	A	745.77	PASS	.	GT:AD:DP:GQ:PL:PS:PQ:JQ	0|1:20,20:40:99:774,0,864:1:134:255
101	106489	.	C	T	1122.77	PASS	.	GT:AD:DP:GQ:PL:PS:PQ:JQ	0|1:20,29:49:99:1151,0,823:1:174:255
101	106588	.	G	A	628.77	PASS	.	GT:AD:DP:GQ:PL:PS:PQ:JQ	0|1:22,19:41:99:657,0,743:1:160:255
101	106685	.	A	T	40.73	PASS	.	GT:AD:DP:GQ:PL:PS:PQ:JQ	1|0:35,5:40:78:78,0,1294:1:84:255
101	106832	.	G	A	548.77	PASS	.	GT:AD:DP:GQ:PL:PS:PQ:JQ	0|1:15,14:29:99:577,0,642:1:158:255
101	106865	.	T	A	396.77	PASS	.	GT:AD:DP:GQ:PL:PS:PQ:JQ	0|1:18,19:37:99:425,0,723:1:146:255
101	106907	.	C	A	834.77	PASS	.	GT:AD:DP:GQ:PL:PS:PQ:JQ	0|1:16,25:41:99:863,0,588:1:176:255
101	107102	.	G	C	1093.77	PASS	.	GT:AD:DP:GQ:PL:PS:PQ:JQ	0|1:29,27:56:99:1122,0,2005:1:194:255
101	107106	.	T	A	1087.77	PASS	.	GT:AD:DP:GQ:PL:PS:PQ:JQ	0|1:31,28:59:99:1116,0,2049:1:206:255
101	107127	.	T	C	1049.77	PASS	.	GT:AD:DP:GQ:PL:PS:PQ:JQ	0|1:34,29:63:99:1078,0,1136:1:220:255
101	107401	.	G	C	795.77	PASS	.	GT:AD:DP:GQ:PL:PS:PQ:JQ	0|1:32,26:58:99:824,0,1112:1:214:255
101	107528	.	A	C	221.77	PASS	.	GT:AD:DP:GQ:PL:PS:PQ:JQ	0|1:30,8:38:99:250,0,1802:1:227:255
101	107538	.	A	T	211.77	PASS	.	GT:AD:DP:GQ:PL:PS:PQ:JQ	0|1:31,7:38:99:240,0,1847:1:224:255
101	107543	.	A	G	169.77	PASS	.	GT:AD:DP:GQ:PL:PS:PQ:JQ	0|1:32,7:39:99:198,0,1849:1:210:255
101	107928	.	T	C	999.77	PASS	.	GT:AD:DP:GQ:PL:PS:PQ:JQ	0|1:35,38:73:99:1028,0,1103:1:135:255
101	108751	.	G	A	64.77	PASS	.	GT:AD:DP:GQ:PL:PS:PQ:JQ	0|1:32,5:37:93:93,0,2107:1:146:255
101	108786	.	T	G	45.77	PASS	.	GT:AD:DP:GQ:PL:PS:PQ:JQ	0|1:32,4:36:74:74,0,2226:1:138:255
101	109163	.	A	G	532.77	PASS	.	GT:AD:DP:GQ:PL:PS:PQ:JQ	0|1:22,17:39:99:561,0,783:1:153:255
101	109328	.	T	A	723.77	PASS	.	GT:AD:DP:GQ:PL:PS:PQ:JQ	0|1:24,21:45:99:752,0,948:1:168:255
101	109362	.	T	A	760.77	PASS	.	GT:AD:DP:GQ:PL:PS:PQ:JQ	0|1:25,22:47:99:789,0,952:1:177:255
101	109405	.	C	G	761.77	PASS	.	GT:AD:DP:GQ:PL:PS:PQ:JQ	0|1:26,23:49:99:790,0,896:1:177:255
101	109497	.	G	T	573.77	PASS	.	GT:AD:DP:GQ:PL:PS:PQ:JQ	0|1:27,18:45:99:602,0,1022:1:179:255
101	109536	.	A	T	867.77	PASS	.	GT:AD:DP:GQ:PL:PS:PQ:JQ	0|1:25,24:49:99:896,0,1433:1:182:255
101	109917	.	T	A	367.77	PASS	.	GT:AD:DP:GQ:PL:PS:PQ:JQ	0|1:21,11:32:99:396,0,1210:1:146:255
101	109939	.	T	C	399.77	PASS	.	GT:AD:DP:GQ:PL:PS:PQ:JQ	0|1:22,12:34:99:428,0,1210:1:147:255
101	110075	.	G	A	849.77	PASS	.	GT:AD:DP:GQ:PL:PS:PQ:JQ	0|1:11,24:35:99:878,0,312:1:155:255
101	110212	.	A	G	357.77	PASS	.	GT:AD:DP:GQ:PL:PS:PQ:JQ	0|1:24,11:35:99:386,0,975:1:159:255
101	110234	.	A	T	433.77	PASS	.	GT:AD:DP:GQ:PL:PS:PQ:JQ	0|1:28,13:41:99:462,0,1137:1:168:255
101	110804	.	T	C	921.73	PASS	.	GT:AD:DP:GQ:PL:PS:PQ:JQ	0|1:31,27:58:99:959,0,1220:1:224:255
101	110805	.	A	G	924.77	PASS	.	GT:AD:DP:GQ:PL:PS:PQ:JQ	0|1:31,26:57:99:953,0,1304:1:228:255
101	110828	.	T	C	781.77	PASS	.	GT:AD:DP:GQ:PL:PS:PQ:JQ	0|1:29,21:50:99:810,0,1235:1:231:255
101	110834	.	A	G	828.77	PASS	.	GT:AD:DP:GQ:PL:PS:PQ:JQ	0|1:29,22:51:99:857,0,1148:1:228:255
101	110867	.	A	T	891.77	PASS	.	GT:AD:DP:GQ:PL:PS:PQ:JQ	0|1:28,24:52:99:920,0,1170:1:213:255
101	110871	.	C	T	888.77	PASS	.	GT:AD:DP:GQ:PL:PS:PQ:JQ	0|1:30,24:54:99:917,0,1207:1:215:255
101	111114	.	G	T	837.77	PASS	.	GT:AD:DP:GQ:PL:PS:PQ:JQ	0|1:32,23:55:99:866,0,1561:1:191:255
101	111115	.	C	A	837.77	PASS	.	GT:AD:DP:GQ:PL:PS:PQ:JQ	0|1:32,23:55:99:866,0,1561:1:154:255
101	111137	.	G	C	870.77	PASS	.	GT:AD:DP:GQ:PL:PS:PQ:JQ	0|1:28,26:54:99:899,0,1302:1:167:255
101	111171	.	C	A	718.77	PASS	.	GT:AD:DP:GQ:PL:PS:PQ:JQ	0|1:17,19:36:99:747,0,657:1:152:255
101	111245	.	A	G	746.77	PASS	.	GT:AD:DP:GQ:PL:PS:PQ:JQ	0|1:22,21:43:99:775,0,861:1:187:255
101	111312	.	T	A	710.77	PASS	.	GT:AD:DP:GQ:PL:PS:PQ:JQ	0|1:27,20:47:99:739,0,948:1:190:255
101	111413	.	A	T	898.77	PASS	.	GT:AD:DP:GQ:PL:PS:PQ:JQ	0|1:21,24:45:99:927,0,873:1:187:255
101	111414	.	T	G	895.77	PASS	.	GT:AD:DP:GQ:PL:PS:PQ:JQ	0|1:21,23:44:99:924,0,915:1:187:255
101	111792	.	C	T	916.77	PASS	.	GT:AD:DP:GQ:PL:PS:PQ:JQ	0|1:29,29:58:99:945,0,959:1:255:255
101	112063	.	G	A	806.77	PASS	.	GT:AD:DP:GQ:PL:PS:PQ:JQ	0|1:27,25:52:99:835,0,848:1:219:255
101	112137	.	C	T	220.77	PASS	.	GT:AD:DP:GQ:PL:PS:PQ:JQ	0/1:17,9:26:99:249,0,572:1:20:255
101	112290	.	C	T	706.77	PASS	.	GT:AD:DP:GQ:PL:PS:PQ:JQ	0|1:21,19:40:99:735,0,825:1:202:255
101	112294	.	T	G	706.77	PASS	.	GT:AD:DP:GQ:PL:PS:PQ:JQ	0|1:21,19:40:99:735,0,825:1:183:255
101	112375	.	G	A	838.77	PASS	.	GT:AD:DP:GQ:PL:PS:PQ:JQ	0|1:29,24:53:99:867,0,1007:1:208:255
101	112873	.	T	G	104.77	PASS	.	GT:AD:DP:GQ:PL:PS:PQ:JQ	0|1:15,5:20:99:133,0,624:1:157:255
101	113117	.	A	G	878.77	PASS	.	GT:AD:DP:GQ:PL:PS	1|1:4,28:32:33:907,33,0:1
101	113810	.	A	T	916.77	PASS	.	GT:AD:DP:GQ:PL:PS:PQ:JQ	0|1:25,30:55:99:945,0,808:1:208:255
101	113960	.	C	T	943.77	PASS	.	GT:AD:DP:GQ:PL:PS:PQ:JQ	0|1:22,25:47:99:972,0,1718:1:168:255
101	113965	.	C	T	910.77	PASS	.	GT:AD:DP:GQ:PL:PS:PQ:JQ	0|1:23,24:47:99:939,0,1754:1:168:255
101	114454	.	A	G	1014.77	PASS	.	GT:AD:DP:GQ:PL:PS:PQ:JQ	0|1:27,27:54:99:1043,0,935:1:189:255
101	114671	.	T	C	874.77	PASS	.	GT:AD:DP:GQ:PL:PS:PQ:JQ	0|1:29,26:55:99:903,0,977:1:173:255
101	114743	.	A	C	822.77	PASS	.	GT:AD:DP:GQ:PL:PS:PQ:JQ	0|1:25,26:51:99:851,0,874:1:172:255
101	114947	.	C	G	637.77	PASS	.	GT:AD:DP:GQ:PL:PS:PQ:JQ	0|1:16,16:32:99:666,0,600:1:109:255
101	114952	.	G	T	640.77	PASS	.	GT:AD:DP:GQ:PL:PS:PQ:JQ	0|1:15,17:32:99:669,0,579:1:59:255
101	114963	.	G	C	598.77	PASS	.	GT:AD:DP:GQ:PL:PS:PQ:JQ	0|1:13,15:28:99:627,0,614:1:80:255
101	115078	.	A	G	774.77	PASS	.	GT:AD:DP:GQ:PL:PS:PQ:JQ	0|1:27,22:49:99:803,0,952:1:182:255
101	115300	.	G	C	427.77	PASS	.	GT:AD:DP:GQ:PL:PS:PQ:JQ	0|1:20,14:34:99:456,0,633:1:137:255
101	115405	.	C	T	172.77	PASS	.	GT:AD:DP:GQ:PL:PS:PQ:JQ	0|1:15,6:21:99:201,0,688:1:135:255
101	115408	.	G	A	172.77	PASS	.	GT:AD:DP:GQ:PL:PS:PQ:JQ	0|1:17,6:23:99:201,0,688:1:129:255
101	115484	.	A	T	294.77	PASS	.	GT:AD:DP:GQ:PL:PS:PQ:JQ	0|1:17,9:26:99:323,0,639:1:133:255
101	115573	.	C	G	573.77	PASS	.	GT:AD:DP:GQ:PL:PS:PQ:JQ	0|1:16,17:33:99:602,0,576:1:152:255
101	115774	.	G	C	524.77	PASS	.	GT:AD:DP:GQ:PL:PS:PQ:JQ	0|1:22,17:39:99:553,0,782:1:160:255
101	115932	.	T	C	94.77	PASS	.	GT:AD:DP:GQ:PL:PS:PQ:JQ	0|1:25,6:31:99:123,0,859:1:210:255
101	116057	.	A	T	888.77	PASS	.	GT:AD:DP:GQ:PL:PS:PQ:JQ	0|1:15,20:35:99:917,0,561:1:255:255
101	116101	.	A	T	818.77	PASS	.	GT:AD:DP:GQ:PL:PS:PQ:JQ	0|1:22,21:43:99:847,0,836:1:255:255
101	116575	.	T	C	914.77	PASS	.	GT:AD:DP:GQ:PL:PS:PQ:JQ	0|1:12,26:38:99:943,0,414:1:134:255
101	116830	.	C	T	553.77	PASS	.	GT:AD:DP:GQ:PL:PS:PQ:JQ	0|1:23,16:39:99:582,0,1501:1:162:255
101	116844	.	T	C	526.77	PASS	.	GT:AD:DP:GQ:PL:PS:PQ:JQ	0|1:25,15:40:99:555,0,1545:1:164:255
1010	756	.	C	A	203.77	PASS	.	GT:AD:DP:GQ:PL:PS:PQ:JQ	0|1:71,11:82:99:232,0,2665:1:211:135
1010	2605	.	A	G	123.77	PASS	.	GT:AD:DP:GQ:PL:PS:PQ:JQ	0|1:74,9:83:99:152,0,2997:1:255:255
1010	5324	.	T	C	3735.77	PASS	.	GT:AD:DP:GQ:PL:PS:PQ:JQ	0|1:110,103:213:99:3764,0,3856:1:255:255
1010	5485	.	A	G	1581.77	PASS	.	GT:AD:DP:GQ:PL:PS:PQ:JQ	0|1:97,50:147:99:1610,0,3619:1:255:255
1010	7018	.	A	G	147.77	PASS	.	GT:AD:DP:GQ:PL:PS:PQ:JQ	0|1:9,8:17:99:176,0,323:1:25:25
1010	7096	.	C	A	2488.77	PASS	.	GT:AD:DP:GQ:PL:PS:PQ:JQ	0|1:35,62:97:99:2517,0,1163:1:165:255
1010	7661	.	A	C	43.77	PASS	.	GT:AD:DP:GQ:PL:PS:PQ:JQ	0|1:18,3:21:72:72,0,2608:1:24:255
1010	7838	.	A	C	440.77	PASS	.	GT:AD:DP:GQ:PL:PS:PQ:JQ	0|1:51,17:68:99:469,0,1847:1:238:255
1010	7874	.	G	T	549.77	PASS	.	GT:AD:DP:GQ:PL:PS:PQ:JQ	0|1:59,19:78:99:578,0,2299:1:255:255
1010	8899	.	T	A	145.77	PASS	.	GT:AD:DP:GQ:PL:PS:PQ:JQ	0|1:11,5:16:99:174,0,427:1:25:25
1010	8984	.	T	G	577.77	PASS	.	GT:AD:DP:GQ:PL:PS:PQ:JQ	0|1:143,25:168:99:606,0,6125:1:190:255
1010	13533	.	C	T	804.77	PASS	.	GT:AD:DP:GQ:PL:PS:PQ:JQ	0|1:133,33:166:99:833,0,4926:1:255:255
1010	14331	.	A	T	956.77	PASS	.	GT:AD:DP:GQ:PL:PS:PQ:JQ	0|1:94,37:131:99:985,0,3414:1:255:255
1010	14448	.	G	A	1417.77	PASS	.	GT:AD:DP:GQ:PL:PS:PQ:JQ	0|1:87,44:131:99:1446,0,3235:1:238:255
1010	14749	.	A	C	80.77	PASS	.	GT:AD:DP:GQ:PL:PS:PQ:JQ	0|1:20,6:26:99:109,0,716:1:72:255
1010	15061	.	A	G	301.77	PASS	.	GT:AD:DP:GQ:PL:PS:PQ:JQ	0|1:10,9:19:99:330,0,390:1:25:25
1010	15088	.	T	G	98.77	PASS	.	GT:AD:DP:GQ:PL:PS:PQ:JQ	0|1:41,7:48:99:127,0,1728:1:255:255
1010	15108	.	C	A	82.77	PASS	.	GT:AD:DP:GQ:PL:PS:PQ:JQ	0|1:39,5:44:99:111,0,1662:1:255:255
1010	15110	.	C	T	137.77	PASS	.	GT:AD:DP:GQ:PL:PS:PQ:JQ	0|1:8,5:13:99:166,0,312:1:25:25
1010	15741	.	G	T	51.77	PASS	.	GT:AD:DP:GQ:PL:PS:PQ:JQ	0|1:70,7:77:80:80,0,3242:1:255:255
1010	15766	.	C	T	42.77	PASS	.	GT:AD:DP:GQ:PL:PS:PQ:JQ	0|1:72,7:79:71:71,0,3335:1:255:255
1010	15979	.	A	C	180.77	PASS	.	GT:AD:DP:GQ:PL:PS:PQ:JQ	0|1:62,11:73:99:209,0,2384:1:117:255
1010	16181	.	G	A	601.77	PASS	.	GT:AD:DP:GQ:PL:PS:PQ:JQ	0|1:0,14:14:42:630,42,0:1:25:25
1010	16242	.	A	C	482.77	PASS	.	GT:AD:DP:GQ:PL:PS:PQ:JQ	0|1:10,14:24:99:511,0,374:1:25:25
1010	16305	.	C	A	843.77	PASS	.	GT:AD:DP:GQ:PL:PS:PQ:JQ	0|1:61,28:89:99:872,0,2395:1:90:255
1010	16352	.	C	G	1129.73	PASS	.	GT:AD:DP:GQ:PL:PS:PQ:JQ	0|1:67,32:99:99:1167,0,2893:1:255:255
1010	16419	.	A	C	1302.77	PASS	.	GT:AD:DP:GQ:PL:PS:PQ:JQ	0|1:70,37:107:99:1331,0,2995:1:255:255
1010	16444	.	A	T	1248.77	PASS	.	GT:AD:DP:GQ:PL:PS:PQ:JQ	0|1:63,35:98:99:1277,0,2582:1:255:255
1010	16448	.	T	C	1251.77	PASS	.	GT:AD:DP:GQ:PL:PS:PQ:JQ	0|1:61,35:96:99:1280,0,2540:1:255:255
1010	16456	.	A	T	1302.77	PASS	.	GT:AD:DP:GQ:PL:PS:PQ:JQ	0|1:58,35:93:99:1331,0,2411:1:245:255
1010	16467	.	C	T	1232.77	PASS	.	GT:AD:DP:GQ:PL:PS:PQ:JQ	0|1:52,34:86:99:1261,0,2162:1:255:255
1010	16529	.	A	G	1160.77	PASS	.	GT:AD:DP:GQ:PL:PS:PQ:JQ	0|1:46,34:80:99:1189,0,1690:1:240:255
1010	16817	.	G	T	258.77	PASS	.	GT:AD:DP:GQ:PL:PS:PQ:JQ	0|1:57,11:68:99:287,0,2402:1:148:255
1010	17364	.	C	A	306.77	PASS	.	GT:AD:DP:GQ:PL:PS:PQ:JQ	0|1:70,13:83:99:335,0,2821:1:255:255
1010	17367	.	T	G	309.77	PASS	.	GT:AD:DP:GQ:PL:PS:PQ:JQ	0|1:64,12:76:99:338,0,2794:1:255:255
1010	17686	.	A	T	1203.77	PASS	.	GT:AD:DP:GQ:PL:PS:PQ:JQ	0|1:63,29:92:99:1232,0,2931:1:255:255
1010	17725	.	A	C	1096.77	PASS	.	GT:AD:DP:GQ:PL:PS:PQ:JQ	0|1:0,24:24:75:1125,75,0:1:25:25
1010	17754	.	C	T	871.77	PASS	.	GT:AD:DP:GQ:PL:PS:PQ:JQ	0|1:0,19:19:60:900,60,0:1:25:25
1010	17755	.	C	T	826.77	PASS	.	GT:AD:DP:GQ:PL:PS:PQ:JQ	0|1:0,19:19:57:855,57,0:1:25:25
1010	17762	.	C	T	781.77	PASS	.	GT:AD:DP:GQ:PL:PS:PQ:JQ	0|1:0,18:18:54:810,54,0:1:25:25
1010	18145	.	A	T	137.77	PASS	.	GT:AD:DP:GQ:PL:PS:PQ:JQ	0|1:67,10:77:99:166,0,2536:1:231:255
1010	19644	.	A	G	315.77	PASS	.	GT:AD:DP:GQ:PL:PS:PQ:JQ	0|1:54,16:70:99:344,0,2048:1:178:255
1010	21377	.	C	T	159.77	PASS	.	GT:AD:DP:GQ:PL:PS:PQ:JQ	0|1:59,9:68:99:188,0,2618:1:255:255
1010	21394	.	T	G	174.77	PASS	.	GT:AD:DP:GQ:PL:PS:PQ:JQ	0|1:57,8:65:99:203,0,2388:1:218:255
1010	23886	.	A	C	70.77	PASS	.	GT:AD:DP:GQ:PL:PS:PQ:JQ	0|1:92,9:101:99:99,0,3777:1:255:255
1010	26113	.	T	A	961.77	PASS	.	GT:AD:DP:GQ:PL:PS:PQ:JQ	0|1:0,20:20:66:990,66,0:1:25:25
1010	26132	.	T	C	1030.77	PASS	.	GT:AD:DP:GQ:PL:PS:PQ:JQ	0|1:12,27:39:99:1059,0,318:1:25:25
1010	26191	.	T	G	3136.77	PASS	.	GT:AD:DP:GQ:PL:PS:PQ:JQ	0|1:61,76:137:99:3165,0,2253:1:242:255
1010	28762	.	A	T	600.77	PASS	.	GT:AD:DP:GQ:PL:PS:PQ:JQ	0|1:46,19:65:99:629,0,1700:1:183:255
1010	29138	.	A	T	112.77	PASS	.	GT:AD:DP:GQ:PL:PS:PQ:JQ	0|1:53,8:61:99:141,0,2162:1:196:255
1010	30299	.	G	A	421.77	PASS	.	GT:AD:DP:GQ:PL:PS:PQ:JQ	0|1:73,18:91:99:450,0,3090:1:39:255
1010	30413	.	G	A	281.77	PASS	.	GT:AD:DP:GQ:PL:PS:PQ:JQ	0|1:37,10:47:99:310,0,1418:1:121:255
1010	37515	.	G	A	225.77	PASS	.	GT:AD:DP:GQ:PL:PS:PQ:JQ	0|1:69,11:80:99:254,0,2858:1:234:255
1010	38856	.	T	C	99.77	PASS	.	GT:AD:DP:GQ:PL:PS:PQ:JQ	0|1:82,8:90:99:128,0,3359:1:220:255
1010	38864	.	G	T	77.77	PASS	.	GT:AD:DP:GQ:PL:PS:PQ:JQ	0|1:81,9:90:99:106,0,3611:1:255:255
1010	38899	.	A	T	578.77	PASS	.	GT:AD:DP:GQ:PL:PS:PQ:JQ	0|1:86,23:109:99:607,0,3474:1:255:255
1010	38968	.	A	C	3580.77	PASS	.	GT:AD:DP:GQ:PL:PS:PQ:JQ	1|1:54,89:143:99:3609,0,2153:1:255:255
1010	39022	.	T	G	672.77	PASS	.	GT:AD:DP:GQ:PL:PS:PQ:JQ	0|1:119,26:145:99:701,0,5365:1:255:255
1010	39054	.	C	T	3852.77	PASS	.	GT:AD:DP:GQ:PL:PS:PQ:JQ	1|1:17,94:111:99:3881,0,412:1:255:255
1010	39425	.	G	T	204.77	PASS	.	GT:AD:DP:GQ:PL:PS:PQ:JQ	0|1:46,8:54:99:233,0,1980:39357:140:255
1010	39451	.	G	T	34.77	PASS	.	GT:AD:DP:GQ:PL:PS:PQ:JQ	0|1:45,5:50:63:63,0,2278:39357:153:255
1010	41375	.	A	G	64.77	PASS	.	GT:AD:DP:GQ:PL:PS:PQ:JQ	0|1:38,5:43:93:93,0,1622:39357:255:255
1010	42405	.	A	G	623.77	PASS	.	GT:AD:DP:GQ:PL:PS:PQ:JQ	0|1:137,26:163:99:652,0,6051:39357:217:255
1010	42662	.	A	T	219.77	PASS	.	GT:AD:DP:GQ:PL:PS:PQ:JQ	0|1:43,8:51:99:248,0,1778:39357:169:255
1010	42690	.	C	T	163.77	PASS	.	GT:AD:DP:GQ:PL:PS:PQ:JQ	0|1:42,8:50:99:192,0,1608:39357:206:255
1010	51222	.	C	T	107.77	PASS	.	GT:AD:DP:GQ:PL:PS:PQ:JQ	0|1:10,5:15:99:136,0,395:39357:25:25
1010	51249	.	T	C	326.77	PASS	.	GT:AD:DP:GQ:PL:PS:PQ:JQ	0|1:61,14:75:99:355,0,2535:39357:255:255
1010	51268	.	G	T	450.77	PASS	.	GT:AD:DP:GQ:PL:PS:PQ:JQ	0|1:50,15:65:99:479,0,2054:39357:255:255
1010	53989	.	A	C	145.77	PASS	.	GT:AD:DP:GQ:PL:PS:PQ:JQ	0|1:36,7:43:99:174,0,1619:39357:112:255
1010	53996	.	G	A	157.77	PASS	.	GT:AD:DP:GQ:PL:PS:PQ:JQ	1|1:36,7:43:99:186,0,1462:39357:255:255
1010	55005	.	C	A	431.28	PASS	.	GT:AD:DP:GQ:PL:PS:PQ:JQ	0|1:1,11:12:9:459,0,9:39357:25:25
1010	55029	.	T	A	516.53	PASS	.	GT:AD:DP:GQ:PL:PS:PQ:JQ	0|1:1,13:14:3:543,0,3:39357:25:25
1010	55061	.	A	G	416.77	PASS	.	GT:AD:DP:GQ:PL:PS:PQ:JQ	0|1:12,12:24:99:445,0,423:39357:25:25
1010	55070	.	C	T	1541.77	PASS	.	GT:AD:DP:GQ:PL:PS:PQ:JQ	0|1:49,41:90:99:1570,0,6799:39357:255:255
1010	55085	.	A	T	1569.77	PASS	.	GT:AD:DP:GQ:PL:PS:PQ:JQ	0|1:52,40:92:99:1598,0,7632:39357:255:255
1010	55093	.	G	T	1647.77	PASS	.	GT:AD:DP:GQ:PL:PS:PQ:JQ	0|1:57,41:98:99:1676,0,7824:39357:255:255
1010	55101	.	C	T	1787.77	PASS	.	GT:AD:DP:GQ:PL:PS:PQ:JQ	0|1:57,48:105:99:1816,0,7732:39357:255:255
1010	55132	.	G	A	1714.77	PASS	.	GT:AD:DP:GQ:PL:PS:PQ:JQ	0|1:1,43:44:99:1743,107,0:39357:25:25
1010	55161	.	T	G	1119.77	PASS	.	GT:AD:DP:GQ:PL:PS:PQ:JQ	0|1:49,31:80:99:1148,0,18448:39357:255:255
1010	55163	.	A	G	1640.77	PASS	.	GT:AD:DP:GQ:PL:PS:PQ:JQ	0|1:31,41:72:99:1669,0,1215:39357:25:25
1010	55181	.	C	A	698.77	PASS	.	GT:AD:DP:GQ:PL:PS:PQ:JQ	0|1:45,23:68:99:727,0,1803:39357:25:25
1010	55192	.	A	C	1101.77	PASS	.	GT:AD:DP:GQ:PL:PS:PQ:JQ	0|1:57,31:88:99:1130,0,21130:39357:255:255
1010	55208	.	A	T	1128.77	PASS	.	GT:AD:DP:GQ:PL:PS:PQ:JQ	0|1:34,30:64:99:1157,0,1337:39357:25:25
1010	55218	.	G	A	969.77	PASS	.	GT:AD:DP:GQ:PL:PS:PQ:JQ	0|1:31,25:56:99:998,0,1223:39357:25:25
1010	55232	.	C	T	640.77	PASS	.	GT:AD:DP:GQ:PL:PS:PQ:JQ	0|1:29,18:47:99:669,0,1164:39357:25:25
1010	55241	.	G	C	1041.77	PASS	.	GT:AD:DP:GQ:PL:PS:PQ:JQ	0|1:60,29:89:99:1070,0,20147:39357:255:255
1010	55253	.	A	C	469.77	PASS	.	GT:AD:DP:GQ:PL:PS:PQ:JQ	0|1:30,13:43:99:498,0,1218:39357:25:25
1010	55255	.	G	C	427.77	PASS	.	GT:AD:DP:GQ:PL:PS:PQ:JQ	0|1:30,13:43:99:456,0,1221:39357:25:25
1010	55321	.	G	C	757.77	PASS	.	GT:AD:DP:GQ:PL:PS:PQ:JQ	0|1:52,26:78:99:786,0,1980:39357:255:255
1010	55536	.	T	C	4376.77	PASS	.	GT:AD:DP:GQ:PL:PS:PQ:JQ	0|1:69,109:178:99:4405,0,2650:39357:255:255
1010	55559	.	G	A	4805.77	PASS	.	GT:AD:DP:GQ:PL:PS:PQ:JQ	0|1:54,115:169:99:4834,0,1909:39357:255:255
1010	55579	.	G	A	3018.77	PASS	.	GT:AD:DP:GQ:PL:PS:PQ:JQ	0|1:83,78:161:99:3047,0,3246:39357:255:255
1010	55604	.	C	T	66.77	PASS	.	GT:AD:DP:GQ:PL:PS:PQ:JQ	0|1:79,6:85:95:95,0,3335:39357:25:25
1010	55605	.	A	G	3091.77	PASS	.	GT:AD:DP:GQ:PL:PS:PQ:JQ	0|1:51,74:125:99:3120,0,1886:39357:255:255
1010	55632	.	A	G	2442.77	PASS	.	GT:AD:DP:GQ:PL:PS:PQ:JQ	0|1:43,61:104:99:2471,0,1704:39357:255:255
1010	55646	.	G	T	1658.77	PASS	.	GT:AD:DP:GQ:PL:PS:PQ:JQ	0|1:66,44:110:99:1687,0,2654:39357:255:255
1010	55712	.	C	G	3502.77	PASS	.	GT:AD:DP:GQ:PL:PS:PQ:JQ	0|1:43,90:133:99:3531,0,1457:39357:255:255
1010	55741	.	C	T	4336.77	PASS	.	GT:AD:DP:GQ:PL:PS:PQ:JQ	0|1:43,108:151:99:4365,0,1283:39357:255:255
1010	55803	.	T	G	5303.77	PASS	.	GT:AD:DP:GQ:PL:PS:PQ:JQ	0|1:37,130:167:99:5332,0,1676:39357:255:255
1010	55871	.	G	A	2136.77	PASS	.	GT:AD:DP:GQ:PL:PS:PQ:JQ	0|1:41,55:96:99:2165,0,1544:39357:255:255
1010	55876	.	C	T	2065.77	PASS	.	GT:AD:DP:GQ:PL:PS:PQ:JQ	0|1:39,51:90:99:2094,0,1517:39357:255:255
1010	57132	.	A	T	792.77	PASS	.	GT:AD:DP:GQ:PL:PS:PQ:JQ	0|1:101,25:126:99:821,0,10059:39357:255:255
1010	58660	.	A	G	61.77	PASS	.	GT:AD:DP:GQ:PL:PS:PQ:JQ	0|1:61,8:69:90:90,0,2528:39357:142:255
1010	60861	.	G	A	1340.77	PASS	.	GT:AD:DP:GQ:PL:PS:PQ:JQ	0/1:81,48:129:99:1369,0,3034:39357:5:255
1010	60979	.	A	C	1337.77	PASS	.	GT:AD:DP:GQ:PL:PS:PQ:JQ	0|1:70,37:107:99:1366,0,3494:39357:255:255
1010	60999	.	G	A	1200.77	PASS	.	GT:AD:DP:GQ:PL:PS:PQ:JQ	0|1:100,36:136:99:1229,0,4048:39357:255:255
1010	61027	.	C	A	882.77	PASS	.	GT:AD:DP:GQ:PL:PS:PQ:JQ	0|1:71,27:98:99:911,0,2895:39357:255:255
1010	62279	.	G	A	954.77	PASS	.	GT:AD:DP:GQ:PL:PS:PQ:JQ	0|1:95,31:126:99:983,0,3555:39357:128:255
1010	62978	.	G	A	258.77	PASS	.	GT:AD:DP:GQ:PL:PS:PQ:JQ	0|1:100,14:114:99:287,0,4153:39357:255:255
1010	63001	.	T	C	237.77	PASS	.	GT:AD:DP:GQ:PL:PS:PQ:JQ	0|1:76,12:88:99:266,0,3281:39357:255:255
1010	63704	.	A	T	676.77	PASS	.	GT:AD:DP:GQ:PL:PS:PQ:JQ	0|1:36,23:59:99:705,0,1404:39357:138:255
1010	63751	.	A	G	36.77	PASS	.	GT:AD:DP:GQ:PL:PS:PQ:JQ	0|1:31,4:35:65:65,0,1182:39357:151:255
1010	67181	.	C	A	1407.77	PASS	.	GT:AD:DP:GQ:PL:PS:PQ:JQ	0|1:53,38:91:99:1436,0,5883:39357:255:255
1010	67194	.	C	T	1479.77	PASS	.	GT:AD:DP:GQ:PL:PS:PQ:JQ	0|1:55,40:95:99:1508,0,6010:39357:255:255
1010	69848	.	A	G	61.77	PASS	.	GT:AD:DP:GQ:PL:PS:PQ:JQ	0|1:26,4:30:90:90,0,1080:39357:25:25
1010	69875	.	T	G	638.73	PASS	.	GT:AD:DP:GQ:PL:PS:PQ:JQ	0|1:64,22:86:99:676,0,2487:39357:126:255
1010	70544	.	T	C	42.77	PASS	.	GT:AD:DP:GQ:PL:PS:PQ:JQ	0|1:46,4:50:71:71,0,1916:39357:89:255
1010	70644	.	A	T	45.77	PASS	.	GT:AD:DP:GQ:PL:PS:PQ:JQ	0|1:42,5:47:74:74,0,1866:39357:87:255
1010	72651	.	A	C	141.77	PASS	.	GT:AD:DP:GQ:PL:PS:PQ:JQ	0|1:67,9:76:99:170,0,2869:39357:255:255
1010	72710	.	A	G	126.77	PASS	.	GT:AD:DP:GQ:PL:PS:PQ:JQ	0|1:46,6:52:99:155,0,1952:39357:216:255
1010	74550	.	T	C	2184.77	PASS	.	GT:AD:DP:GQ:PL:PS:PQ:JQ	0|1:72,59:131:99:2213,0,2743:39357:234:255
1010	74583	.	T	C	115.77	PASS	.	GT:AD:DP:GQ:PL:PS:PQ:JQ	0|1:8,3:11:99:144,0,324:39357:25:25
1010	75673	.	G	A	611.77	PASS	.	GT:AD:DP:GQ:PL:PS:PQ:JQ	0|1:50,19:69:99:640,0,2032:39357:255:227
1010	75770	.	A	T	1517.77	PASS	.	GT:AD:DP:GQ:PL:PS:PQ:JQ	0|1:50,43:93:99:1546,0,1842:39357:234:255
1010	76005	.	T	G	79.77	PASS	.	GT:AD:DP:GQ:PL:PS:PQ:JQ	0|1:42,7:49:99:108,0,1568:39357:171:255
1010	76070	.	A	T	126.77	PASS	.	GT:AD:DP:GQ:PL:PS:PQ:JQ	0|1:46,7:53:99:155,0,1910:39357:147:255
1010	76151	.	T	G	465.77	PASS	.	GT:AD:DP:GQ:PL:PS:PQ:JQ	0|1:45,15:60:99:494,0,1844:39357:177:255
1010	76359	.	G	T	159.77	PASS	.	GT:AD:DP:GQ:PL:PS:PQ:JQ	0|1:48,8:56:99:188,0,2033:39357:164:255
1010	77070	.	C	A	113.77	PASS	.	GT:AD:DP:GQ:PL:PS:PQ:JQ	0|1:7,4:11:99:142,0,263:39357:25:25
1010	77091	.	C	A	449.77	PASS	.	GT:AD:DP:GQ:PL:PS:PQ:JQ	0|1:99,19:118:99:478,0,3530:39357:54:255
1010	78007	.	A	G	327.77	PASS	.	GT:AD:DP:GQ:PL:PS:PQ:JQ	0|1:42,12:54:99:356,0,1762:39357:98:255
1010	79548	.	T	G	119.77	PASS	.	GT:AD:DP:GQ:PL:PS:PQ:JQ	0|1:63,10:73:99:148,0,2577:39357:255:255
1010	79551	.	A	C	113.77	PASS	.	GT:AD:DP:GQ:PL:PS:PQ:JQ	0|1:64,10:74:99:142,0,2641:39357:177:255
1010	79586	.	T	C	125.77	PASS	.	GT:AD:DP:GQ:PL:PS:PQ:JQ	0|1:61,8:69:99:154,0,2287:39357:122:255
1010	81169	.	A	G	362.77	PASS	.	GT:AD:DP:GQ:PL:PS:PQ:JQ	0|1:175,26:201:99:391,0,6855:39357:128:255
1010	82524	.	T	G	858.77	PASS	.	GT:AD:DP:GQ:PL:PS:PQ:JQ	0|1:38,23:61:99:887,0,1607:39357:142:255
1010	86135	.	G	T	297.77	PASS	.	GT:AD:DP:GQ:PL:PS:PQ:JQ	0|1:52,14:66:99:326,0,1818:39357:50:255
1010	88196	.	T	C	2395.77	PASS	.	GT:AD:DP:GQ:PL:PS:PQ:JQ	0|1:39,79:118:99:2424,0,1100:39357:25:255
1010	89408	.	T	C	10798.8	PASS	.	GT:AD:DP:GQ:PL:PS:PQ:JQ	0|1:72,320:392:99:10827,0,1677:39357:255:255
1010	89584	.	C	T	19068.8	PASS	.	GT:AD:DP:GQ:PL:PS:PQ:JQ	0|1:50,444:494:99:19097,0,1715:39357:255:255
1010	90227	.	T	C	1586.77	PASS	.	GT:AD:DP:GQ:PL:PS:PQ:JQ	0|1:46,61:107:99:1615,0,1544:39357:106:255
1010	90447	.	C	T	2318.77	PASS	.	GT:AD:DP:GQ:PL:PS:PQ:JQ	0|1:54,84:138:99:2347,0,1884:39357:135:255
1010	90534	.	G	A	945.77	PASS	.	GT:AD:DP:GQ:PL:PS:PQ:JQ	0|1:61,44:105:99:974,0,2142:39357:109:255
1010	92354	.	G	A	409.77	PASS	.	GT:AD:DP:GQ:PL:PS:PQ:JQ	0/1:59,15:74:99:438,0,2441:91444:78:0
1010	94226	.	A	T	55.77	PASS	.	GT:AD:DP:GQ:PL:PS:PQ:JQ	0/1:47,6:53:84:84,0,1803:93955:16:0
1010	94607	.	T	C	81.77	PASS	.	GT:AD:DP:GQ:PL:PS:PQ:JQ	0/1:45,5:50:99:110,0,3469:94417:33:0
1010	98818	.	T	G	1014.77	PASS	.	GT:AD:DP:GQ:PL:PS:PQ:JQ	0/1:39,28:67:99:1043,0,1502:98803:76:0
1010	99002	.	T	C	561.77	PASS	.	GT:AD:DP:GQ:PL:PS:PQ:JQ	0/1:42,20:62:99:590,0,1517:98910:97:0
1010	99690	.	G	A	99.77	PASS	.	GT:AD:DP:GQ:PL:PS:PQ:JQ	0/1:55,7:62:99:128,0,2288:99678:160:0
1010	99933	.	A	G	959.77	PASS	.	GT:AD:DP:GQ:PL:PS:PQ:JQ	0/1:35,24:59:99:988,0,2151:99812:234:0
1010	99940	.	G	C	1218.77	PASS	.	GT:AD:DP:GQ:PL:PS:PQ:JQ	1|1:32,30:62:99:1247,0,2073:99937:255:0
1010	101168	.	A	T	1239.77	PASS	.	GT:AD:DP:GQ:PL:PS:PQ:JQ	0/1:38,33:71:99:1268,0,1373:100805:4:152
1010	105004	.	C	A	1268.77	PASS	.	GT:AD:DP:GQ:PL:PS:PQ:JQ	0/1:129,44:173:99:1297,0,5210:104983:255:0
1010	105015	.	A	G	5544.77	PASS	.	GT:AD:DP:GQ:PL:PS:PQ:JQ	1|1:43,147:190:99:5573,0,1195:105010:255:0
1010	105057	.	C	A	241.77	PASS	.	GT:AD:DP:GQ:PL:PS:PQ:JQ	0|1:8,6:14:99:270,0,315:104983:25:25
1010	105071	.	C	A	427.77	PASS	.	GT:AD:DP:GQ:PL:PS:PQ:JQ	0|1:14,11:25:99:456,0,636:104983:25:25
1010	105072	.	A	T	421.77	PASS	.	GT:AD:DP:GQ:PL:PS:PQ:JQ	0|1:16,12:28:99:450,0,713:104983:25:25
1010	105075	.	G	A	2805.77	PASS	.	GT:AD:DP:GQ:PL:PS:PQ:JQ	0|1:141,78:219:99:2834,0,5559:105045:255:0
1010	105108	.	G	A	1008.77	PASS	.	GT:AD:DP:GQ:PL:PS:PQ:JQ	0|1:155,36:191:99:1037,0,6339:105045:255:143
1010	105169	.	T	C	6825.77	PASS	.	GT:AD:DP:GQ:PL:PS:PQ:JQ	1|1:22,161:183:99:6854,0,361:105045:255:255
1010	105170	.	T	A	677.77	PASS	.	GT:AD:DP:GQ:PL:PS:PQ:JQ	0|1:156,27:183:99:706,0,6464:105045:255:255
1010	105191	.	A	G	6196.77	PASS	.	GT:AD:DP:GQ:PL:PS:PQ:JQ	1|1:45,151:196:99:6225,0,1451:105045:255:255
1010	105265	.	T	G	1828.77	PASS	.	GT:AD:DP:GQ:PL:PS:PQ:JQ	0|1:197,57:254:99:1857,0,8452:105045:200:255
1010	105304	.	T	G	3085.77	PASS	.	GT:AD:DP:GQ:PL:PS:PQ:JQ	0|1:205,90:295:99:3114,0,8541:105045:255:255
1010	105307	.	T	C	10505.8	PASS	.	GT:AD:DP:GQ:PL:PS:PQ:JQ	1|1:24,267:291:99:10534,0,136:105045:255:255
1010	105516	.	A	G	940.77	PASS	.	GT:AD:DP:GQ:PL:PS:PQ:JQ	0|1:13,22:35:99:969,0,471:105045:25:25
1010	105528	.	C	T	769.77	PASS	.	GT:AD:DP:GQ:PL:PS:PQ:JQ	0|1:14,20:34:99:798,0,528:105045:25:25
1010	105540	.	C	A	1501.77	PASS	.	GT:AD:DP:GQ:PL:PS:PQ:JQ	0|1:0,34:34:99:1530,102,0:105045:25:25
1010	105541	.	C	T	769.77	PASS	.	GT:AD:DP:GQ:PL:PS:PQ:JQ	0|1:14,20:34:99:798,0,528:105045:25:25
1010	105542	.	C	G	1501.77	PASS	.	GT:AD:DP:GQ:PL:PS:PQ:JQ	0|1:0,34:34:99:1530,102,0:105045:25:25
1010	105576	.	C	T	532.77	PASS	.	GT:AD:DP:GQ:PL:PS:PQ:JQ	0|1:9,14:23:99:561,0,324:105045:25:25
1010	105893	.	G	T	11303.8	PASS	.	GT:AD:DP:GQ:PL:PS:PQ:JQ	1|1:46,292:338:99:11332,0,748:105045:255:255
1010	105894	.	A	C	2279.77	PASS	.	GT:AD:DP:GQ:PL:PS:PQ:JQ	0|1:265,77:342:99:2308,0,12350:105045:255:255
1010	106006	.	G	A	10056.8	PASS	.	GT:AD:DP:GQ:PL:PS:PQ:JQ	1|1:80,258:338:99:10085,0,2262:105045:255:255
1010	106007	.	A	G	2891.77	PASS	.	GT:AD:DP:GQ:PL:PS:PQ:JQ	0|1:258,88:346:99:2920,0,10525:105045:255:255
1010	106030	.	T	C	6067.77	PASS	.	GT:AD:DP:GQ:PL:PS:PQ:JQ	0|1:211,158:369:99:6096,0,8625:105045:255:255
1010	106075	.	C	T	4683.77	PASS	.	GT:AD:DP:GQ:PL:PS:PQ:JQ	0|1:277,131:408:99:4712,0,11645:105045:255:255
1010	106084	.	C	T	5665.77	PASS	.	GT:AD:DP:GQ:PL:PS:PQ:JQ	0|1:252,150:402:99:5694,0,10245:105045:255:255
1010	106085	.	A	G	12464.8	PASS	.	GT:AD:DP:GQ:PL:PS:PQ:JQ	1|1:91,311:402:99:12493,0,2778:105045:255:255
1010	106107	.	A	G	4434.77	PASS	.	GT:AD:DP:GQ:PL:PS:PQ:JQ	0|1:299,126:425:99:4463,0,12338:105045:255:255
1010	106117	.	C	T	4728.77	PASS	.	GT:AD:DP:GQ:PL:PS:PQ:JQ	0|1:294,132:426:99:4757,0,12317:105045:255:255
1010	106139	.	A	G	3106.77	PASS	.	GT:AD:DP:GQ:PL:PS:PQ:JQ	0|1:338,96:434:99:3135,0,13969:105045:255:255
1010	106207	.	G	C	7532.77	PASS	.	GT:AD:DP:GQ:PL:PS:PQ:JQ	0|1:283,204:487:99:7561,0,10984:105045:255:255
1010	106233	.	A	T	7467.77	PASS	.	GT:AD:DP:GQ:PL:PS:PQ:JQ	0|1:294,205:499:99:7496,0,11959:105045:255:255
1010	106306	.	G	A	2301.77	PASS	.	GT:AD:DP:GQ:PL:PS:PQ:JQ	0|1:310,99:409:99:2330,0,11653:105045:255:255
1010	106510	.	G	A	927.77	PASS	.	GT:AD:DP:GQ:PL:PS:PQ:JQ	0|1:289,48:337:99:956,0,11100:105045:255:255
1010	106595	.	A	C	692.77	PASS	.	GT:AD:DP:GQ:PL:PS:PQ:JQ	0|1:246,36:282:99:721,0,9998:105045:255:255
1010	106700	.	G	A	8746.77	PASS	.	GT:AD:DP:GQ:PL:PS:PQ:JQ	1|1:97,220:317:99:8775,0,3418:105045:255:255
1010	106715	.	T	C	8890.77	PASS	.	GT:AD:DP:GQ:PL:PS:PQ:JQ	1|1:90,209:299:99:8919,0,3278:105045:255:255
1010	106787	.	A	C	9124.77	PASS	.	GT:AD:DP:GQ:PL:PS:PQ:JQ	1|1:97,224:321:99:9153,0,3471:105045:255:255
1010	106849	.	T	C	7643.77	PASS	.	GT:AD:DP:GQ:PL:PS:PQ:JQ	1|1:90,216:306:99:7672,0,2770:105045:255:255
1010	107295	.	T	C	1790.76	PASS	.	GT:AD:DP:GQ:PL:PS:PQ:JQ	1|1:79,47:126:99:1676,0,3194:105045:25:25
1010	107310	.	A	G	3576.05	PASS	.	GT:AD:DP:GQ:PL:PS:PQ:JQ	1|1:51,84:135:99:3497,0,1849:105045:25:25
1010	107454	.	T	C	844.77	PASS	.	GT:AD:DP:GQ:PL:PS:PQ:JQ	0|1:3,20:23:63:873,0,63:105045:25:25
1010	107458	.	G	A	844.77	PASS	.	GT:AD:DP:GQ:PL:PS:PQ:JQ	0|1:3,21:24:63:873,0,63:105045:25:25
1010	107459	.	A	G	844.77	PASS	.	GT:AD:DP:GQ:PL:PS:PQ:JQ	0|1:3,21:24:63:873,0,63:105045:25:25
1010	107471	.	A	C	838.77	PASS	.	GT:AD:DP:GQ:PL:PS:PQ:JQ	0|1:5,21:26:99:867,0,147:105045:25:25
1010	107478	.	G	A	838.77	PASS	.	GT:AD:DP:GQ:PL:PS:PQ:JQ	0|1:4,21:25:99:867,0,147:105045:25:25
1010	107484	.	T	A	883.77	PASS	.	GT:AD:DP:GQ:PL:PS:PQ:JQ	0|1:4,22:26:99:912,0,102:105045:25:25
1010	107496	.	G	A	847.8	PASS	.	GT:AD:DP:GQ:PL:PS:PQ:JQ	0|1:2,20:22:21:876,0,21:105045:25:25
1010	107528	.	G	T	721.77	PASS	.	GT:AD:DP:GQ:PL:PS:PQ:JQ	0|1:2,18:20:30:750,0,30:105045:25:25
1010	107530	.	T	C	721.77	PASS	.	GT:AD:DP:GQ:PL:PS:PQ:JQ	0|1:2,18:20:30:750,0,30:105045:25:25
1010	107541	.	G	A	763.78	PASS	.	GT:AD:DP:GQ:PL:PS:PQ:JQ	0|1:2,19:21:27:792,0,27:105045:25:25
1010	107576	.	G	A	539.77	PASS	.	GT:AD:DP:GQ:PL:PS:PQ:JQ	0|1:4,11:15:99:568,0,126:105045:25:25
1010	107625	.	T	A	5553.77	PASS	.	GT:AD:DP:GQ:PL:PS:PQ:JQ	1|1:43,155:198:99:5582,0,1235:105045:147:255
1010	107637	.	G	A	781.77	PASS	.	GT:AD:DP:GQ:PL:PS:PQ:JQ	0|1:0,17:17:54:810,54,0:105045:25:25
1010	107653	.	T	C	461.77	PASS	.	GT:AD:DP:GQ:PL:PS:PQ:JQ	0|1:3,13:16:85:490,0,85:105045:25:25
1010	107715	.	A	T	495.77	PASS	.	GT:AD:DP:GQ:PL:PS:PQ:JQ	1|1:205,35:240:99:524,0,8807:105045:229:255
1010	107719	.	A	C	691.77	PASS	.	GT:AD:DP:GQ:PL:PS:PQ:JQ	0|1:0,16:16:48:720,48,0:105045:25:25
1010	107777	.	T	A	11003.8	PASS	.	GT:AD:DP:GQ:PL:PS:PQ:JQ	1|1:67,283:350:99:11032,0,1780:105045:255:255
1010	107824	.	C	T	562.77	PASS	.	GT:AD:DP:GQ:PL:PS:PQ:JQ	0|1:226,34:260:99:591,0,8816:105045:255:255
1010	107951	.	A	G	7295.77	PASS	.	GT:AD:DP:GQ:PL:PS:PQ:JQ	1|1:66,194:260:99:7324,0,2066:105045:255:255
1010	107989	.	C	T	650.77	PASS	.	GT:AD:DP:GQ:PL:PS:PQ:JQ	0|1:254,34:288:99:679,0,10776:105045:255:255
1010	108027	.	A	T	885.77	PASS	.	GT:AD:DP:GQ:PL:PS:PQ:JQ	0|1:231,39:270:99:914,0,9824:105045:255:255
1010	108060	.	A	G	139.77	PASS	.	GT:AD:DP:GQ:PL:PS:PQ:JQ	1|0:155,16:171:99:168,0,6255:105045:25:25
1010	108160	.	A	G	589.77	PASS	.	GT:AD:DP:GQ:PL:PS:PQ:JQ	0|1:4,15:19:82:618,0,82:105045:25:25
1010	118475	.	A	T	2482.77	PASS	.	GT:AD:DP:GQ:PL:PS:PQ:JQ	1|0:50,63:113:99:2511,0,2078:108123:154:255
1010	118489	.	C	A	1982.77	PASS	.	GT:AD:DP:GQ:PL:PS:PQ:JQ	1|0:46,63:109:99:2011,0,1973:108123:179:255
1010	119193	.	G	A	3822.77	PASS	.	GT:AD:DP:GQ:PL:PS:PQ:JQ	1|0:54,94:148:99:3851,0,1737:108123:33:255
1010	119484	.	C	G	14081.8	PASS	.	GT:AD:DP:GQ:PL:PS:PQ:JQ	1|1:49,388:437:99:14110,0,769:108123:9:255
1010	119688	.	A	C	9308.77	PASS	.	GT:AD:DP:GQ:PL:PS:PQ:JQ	1|0:65,262:327:99:9337,0,1525:108123:153:255
1010	119872	.	A	T	7925.77	PASS	.	GT:AD:DP:GQ:PL:PS:PQ:JQ	1|0:48,197:245:99:7954,0,1424:108123:255:255
1010	120683	.	C	T	461.77	PASS	.	GT:AD:DP:GQ:PL:PS:PQ:JQ	1|0:169,23:192:99:490,0,7109:108123:255:255
1010	120704	.	C	T	768.77	PASS	.	GT:AD:DP:GQ:PL:PS:PQ:JQ	1|0:174,33:207:99:797,0,7166:108123:255:255
1010	122268	.	A	G	3335.77	PASS	.	GT:AD:DP:GQ:PL:PS:PQ:JQ	1|1:61,100:161:99:3364,0,1983:108123:5:255
1010	122372	.	C	T	1211.73	PASS	.	GT:AD:DP:GQ:PL:PS:PQ:JQ	1|0:71,45:116:99:1249,0,2386:108123:135:255
1010	122896	.	C	G	628.77	PASS	.	GT:AD:DP:GQ:PL:PS:PQ:JQ	1|0:83,24:107:99:657,0,5695:108123:255:255
1010	122958	.	C	T	617.77	PASS	.	GT:AD:DP:GQ:PL:PS:PQ:JQ	1|0:53,19:72:99:646,0,2205:108123:255:255
1010	123284	.	G	A	90.77	PASS	.	GT:AD:DP:GQ:PL:PS:PQ:JQ	1|0:82,11:93:99:119,0,3148:108123:66:255
1010	123292	.	C	T	426.77	PASS	.	GT:AD:DP:GQ:PL:PS:PQ:JQ	1|0:2,12:14:44:455,0,44:108123:25:25
1010	124757	.	G	T	1006.77	PASS	.	GT:AD:DP:GQ:PL:PS:PQ:JQ	1|0:207,44:251:99:1035,0,8139:108123:161:255
1010	125940	.	A	G	1953.77	PASS	.	GT:AD:DP:GQ:PL:PS:PQ:JQ	1|0:58,58:116:99:1982,0,1908:108123:180:255
1010	125997	.	G	C	2629.77	PASS	.	GT:AD:DP:GQ:PL:PS:PQ:JQ	1|0:47,73:120:99:2658,0,1578:108123:65:255
1010	126162	.	C	T	451.77	PASS	.	GT:AD:DP:GQ:PL:PS:PQ:JQ	1|0:58,16:74:99:480,0,2330:108123:46:255
1010	126278	.	C	G	517.77	PASS	.	GT:AD:DP:GQ:PL:PS:PQ:JQ	1|0:68,18:86:99:546,0,2834:108123:212:255
1010	126279	.	T	A	511.77	PASS	.	GT:AD:DP:GQ:PL:PS:PQ:JQ	1|0:68,18:86:99:540,0,2918:108123:212:255
1010	126296	.	A	G	573.77	PASS	.	GT:AD:DP:GQ:PL:PS:PQ:JQ	1|0:62,19:81:99:602,0,2670:108123:255:255
1010	126297	.	A	C	579.77	PASS	.	GT:AD:DP:GQ:PL:PS:PQ:JQ	1|0:62,19:81:99:608,0,2586:108123:255:255
1010	126323	.	A	C	550.77	PASS	.	GT:AD:DP:GQ:PL:PS:PQ:JQ	1|0:67,20:87:99:579,0,2889:108123:255:255
1010	126334	.	T	C	510.77	PASS	.	GT:AD:DP:GQ:PL:PS:PQ:JQ	1|0:69,18:87:99:539,0,2889:108123:255:255
1010	126373	.	T	G	333.73	PASS	.	GT:AD:DP:GQ:PL:PS:PQ:JQ	1|0:70,14:84:99:371,0,2954:108123:255:255
1010	126396	.	T	G	267.77	PASS	.	GT:AD:DP:GQ:PL:PS:PQ:JQ	1|0:82,13:95:99:296,0,3440:108123:255:255
1010	126441	.	T	A	264.77	PASS	.	GT:AD:DP:GQ:PL:PS:PQ:JQ	1|0:79,13:92:99:293,0,3417:108123:178:255
1010	126951	.	A	G	71.77	PASS	.	GT:AD:DP:GQ:PL:PS:PQ:JQ	1|0:69,8:77:99:100,0,5095:108123:136:255
1010	127029	.	C	A	84.77	PASS	.	GT:AD:DP:GQ:PL:PS:PQ:JQ	1|0:73,8:81:99:113,0,3075:108123:255:255
1010	127033	.	C	T	87.77	PASS	.	GT:AD:DP:GQ:PL:PS:PQ:JQ	1|0:72,8:80:99:116,0,3041:108123:255:255
1010	127110	.	T	A	606.77	PASS	.	GT:AD:DP:GQ:PL:PS:PQ:JQ	1|0:67,20:87:99:635,0,2832:108123:255:255
1010	127160	.	G	C	419.77	PASS	.	GT:AD:DP:GQ:PL:PS:PQ:JQ	1|0:57,17:74:99:448,0,2232:108123:230:255
1010	128667	.	C	A	1119.77	PASS	.	GT:AD:DP:GQ:PL:PS:PQ:JQ	0/1:43,44:87:99:1148,0,1491:108123:17:255
1010	128791	.	C	A	196.77	PASS	.	GT:AD:DP:GQ:PL:PS:PQ:JQ	0|1:37,8:45:99:225,0,1520:108123:25:25
1010	128864	.	T	A	208.73	PASS	.	GT:AD:DP:GQ:PL:PS:PQ:JQ	1|0:54,10:64:99:246,0,2168:108123:154:255
1010	128865	.	A	T	208.73	PASS	.	GT:AD:DP:GQ:PL:PS:PQ:JQ	1|0:52,10:62:99:246,0,2133:108123:143:255
1010	129009	.	A	C	8049.77	PASS	.	GT:AD:DP:GQ:PL:PS:PQ:JQ	1|1:37,229:266:99:8078,0,764:108123:145:255
1010	129152	.	C	T	1017.77	PASS	.	GT:AD:DP:GQ:PL:PS:PQ:JQ	1|0:60,38:98:99:1046,0,1985:108123:90:255
1010	129264	.	T	A	668.77	PASS	.	GT:AD:DP:GQ:PL:PS:PQ:JQ	1|0:39,21:60:99:697,0,1298:108123:91:255
1010	129931	.	T	C	1041.77	PASS	.	GT:AD:DP:GQ:PL:PS:PQ:JQ	1|0:63,30:93:99:1070,0,2551:108123:255:255
1010	129932	.	G	A	1083.77	PASS	.	GT:AD:DP:GQ:PL:PS:PQ:JQ	1|0:62,30:92:99:1112,0,2548:108123:255:255
1010	129953	.	C	A	1242.77	PASS	.	GT:AD:DP:GQ:PL:PS:PQ:JQ	1|0:63,36:99:99:1271,0,2496:108123:255:255
1010	130019	.	A	G	594.77	PASS	.	GT:AD:DP:GQ:PL:PS:PQ:JQ	1|0:57,19:76:99:623,0,2378:108123:255:255
1010	130083	.	A	T	845.77	PASS	.	GT:AD:DP:GQ:PL:PS:PQ:JQ	1|0:51,25:76:99:874,0,2058:108123:255:255
1010	130088	.	C	T	937.77	PASS	.	GT:AD:DP:GQ:PL:PS:PQ:JQ	1|0:50,30:80:99:966,0,2011:108123:255:255
1010	130115	.	C	T	748.77	PASS	.	GT:AD:DP:GQ:PL:PS:PQ:JQ	1|0:48,25:73:99:777,0,1783:108123:255:255
1010	130149	.	C	T	124.77	PASS	.	GT:AD:DP:GQ:PL:PS:PQ:JQ	1|0:11,5:16:99:153,0,438:108123:25:25
1010	130150	.	G	A	646.77	PASS	.	GT:AD:DP:GQ:PL:PS:PQ:JQ	1|0:0,15:15:45:675,45,0:108123:25:25
1010	130157	.	G	T	67.77	PASS	.	GT:AD:DP:GQ:PL:PS:PQ:JQ	1|0:10,3:13:96:96,0,411:108123:25:25
1010	130158	.	C	T	556.77	PASS	.	GT:AD:DP:GQ:PL:PS:PQ:JQ	1|0:0,13:13:39:585,39,0:108123:25:25
1010	130191	.	A	G	417.77	PASS	.	GT:AD:DP:GQ:PL:PS:PQ:JQ	1|0:0,10:10:30:446,30,0:108123:25:25
1010	130443	.	C	T	58.77	PASS	.	GT:AD:DP:GQ:PL:PS:PQ:JQ	1|0:47,4:51:87:87,0,1821:108123:43:255
1010	131372	.	C	T	55.77	PASS	.	GT:AD:DP:GQ:PL:PS:PQ:JQ	1|0:55,7:62:84:84,0,2127:108123:160:255
1010	132195	.	C	A	45.77	PASS	.	GT:AD:DP:GQ:PL:PS:PQ:JQ	1|0:60,9:69:74:74,0,2219:108123:79:255
1010	132296	.	C	G	103.77	PASS	.	GT:AD:DP:GQ:PL:PS:PQ:JQ	1|0:70,8:78:99:132,0,3562:108123:255:255
1010	132344	.	G	T	196.77	PASS	.	GT:AD:DP:GQ:PL:PS:PQ:JQ	1|0:62,10:72:99:225,0,2459:108123:225:255
1010	133213	.	T	G	602.77	PASS	.	GT:AD:DP:GQ:PL:PS:PQ:JQ	1|0:62,26:88:99:631,0,2576:108123:125:255
1010	133372	.	A	T	466.77	PASS	.	GT:AD:DP:GQ:PL:PS:PQ:JQ	1|0:57,20:77:99:495,0,2163:108123:68:255
1010	136754	.	G	A	106.77	PASS	.	GT:AD:DP:GQ:PL:PS:PQ:JQ	1|0:7,4:11:99:135,0,370:108123:25:25
1010	136791	.	G	A	1419.73	PASS	.	GT:AD:DP:GQ:PL:PS:PQ:JQ	1|0:94,48:142:99:1457,0,3705:108123:205:255
1010	136808	.	T	C	84.77	PASS	.	GT:AD:DP:GQ:PL:PS:PQ:JQ	1|0:17,6:23:99:113,0,825:108123:25:25
1010	136816	.	T	G	595.77	PASS	.	GT:AD:DP:GQ:PL:PS:PQ:JQ	0|1:2,15:17:39:624,0,39:108123:25:25
1010	140179	.	G	T	2133.77	PASS	.	GT:AD:DP:GQ:PL:PS:PQ:JQ	1|0:59,75:134:99:2162,0,1949:108123:190:255
1010	140880	.	A	C	925.77	PASS	.	GT:AD:DP:GQ:PL:PS:PQ:JQ	1|0:99,36:135:99:954,0,3578:108123:255:255
1010	141034	.	A	G	571.77	PASS	.	GT:AD:DP:GQ:PL:PS:PQ:JQ	1|0:88,22:110:99:600,0,3220:108123:252:255
1010	141603	.	G	A	290.77	PASS	.	GT:AD:DP:GQ:PL:PS:PQ:JQ	1|0:71,14:85:99:319,0,2573:108123:234:255
1010	142370	.	A	C	3170.73	PASS	.	GT:AD:DP:GQ:PL:PS:PQ:JQ	1|0:66,81:147:99:3208,0,2406:108123:195:255
1010	142521	.	G	T	1172.77	PASS	.	GT:AD:DP:GQ:PL:PS:PQ:JQ	1|0:74,42:116:99:1201,0,2546:108123:168:255
1010	151064	.	T	G	76.77	PASS	.	GT:AD:DP:GQ:PL:PS:PQ:JQ	1|0:59,6:65:99:105,0,2474:108123:205:255
1010	151112	.	A	G	421.77	PASS	.	GT:AD:DP:GQ:PL:PS:PQ:JQ	1|0:0,10:10:30:450,30,0:108123:25:25
1010	151273	.	G	A	339.77	PASS	.	GT:AD:DP:GQ:PL:PS:PQ:JQ	1|0:72,15:87:99:368,0,2881:108123:250:255
1010	151303	.	T	C	222.77	PASS	.	GT:AD:DP:GQ:PL:PS:PQ:JQ	1|0:69,13:82:99:251,0,2405:108123:243:255
1010	151359	.	A	C	242.77	PASS	.	GT:AD:DP:GQ:PL:PS:PQ:JQ	1|0:62,13:75:99:271,0,1998:108123:235:255
1010	151590	.	T	A	431.77	PASS	.	GT:AD:DP:GQ:PL:PS:PQ:JQ	1|0:0,11:11:33:460,33,0:108123:25:25
1010	151627	.	A	G	255.77	PASS	.	GT:AD:DP:GQ:PL:PS:PQ:JQ	1|0:4,8:12:99:284,0,144:108123:25:25
1010	151657	.	G	A	601.77	PASS	.	GT:AD:DP:GQ:PL:PS:PQ:JQ	1|0:0,14:14:42:630,42,0:108123:25:25
1010	151678	.	C	T	556.77	PASS	.	GT:AD:DP:GQ:PL:PS:PQ:JQ	1|0:0,13:13:39:585,39,0:108123:25:25
1010	151767	.	A	G	1119.77	PASS	.	GT:AD:DP:GQ:PL:PS:PQ:JQ	1|0:78,33:111:99:1148,0,3883:108123:255:255
1010	151813	.	C	A	1810.77	PASS	.	GT:AD:DP:GQ:PL:PS:PQ:JQ	1|0:68,51:119:99:1839,0,3537:108123:255:255
1010	151991	.	A	C	646.77	PASS	.	GT:AD:DP:GQ:PL:PS:PQ:JQ	1|0:81,22:103:99:675,0,3851:108123:255:255
1010	152061	.	A	G	532.77	PASS	.	GT:AD:DP:GQ:PL:PS:PQ:JQ	1|0:64,20:84:99:561,0,2456:108123:50:255
1010	152118	.	A	G	651.77	PASS	.	GT:AD:DP:GQ:PL:PS:PQ:JQ	1|0:65,21:86:99:680,0,4049:108123:213:255
1010	152199	.	G	A	614.77	PASS	.	GT:AD:DP:GQ:PL:PS:PQ:JQ	1|0:75,22:97:99:643,0,2723:108123:229:255
1010	153557	.	A	T	1661.77	PASS	.	GT:AD:DP:GQ:PL:PS:PQ:JQ	1|0:116,61:177:99:1690,0,4123:108123:212:255
1010	156271	.	G	C	55.77	PASS	.	GT:AD:DP:GQ:PL:PS:PQ:JQ	1|0:28,4:32:84:84,0,2235:108123:118:255
1010	156273	.	A	T	55.77	PASS	.	GT:AD:DP:GQ:PL:PS:PQ:JQ	1|0:27,4:31:84:84,0,2235:108123:116:255
1010	156278	.	T	C	61.77	PASS	.	GT:AD:DP:GQ:PL:PS:PQ:JQ	1|0:25,4:29:90:90,0,2078:108123:110:255
1010	156279	.	G	A	61.77	PASS	.	GT:AD:DP:GQ:PL:PS:PQ:JQ	1|0:25,4:29:90:90,0,2078:108123:110:255
1010	156284	.	A	T	58.77	PASS	.	GT:AD:DP:GQ:PL:PS:PQ:JQ	1|0:26,4:30:87:87,0,2079:108123:116:255
1010	156286	.	G	C	58.77	PASS	.	GT:AD:DP:GQ:PL:PS:PQ:JQ	1|0:25,4:29:87:87,0,2037:108123:116:255
1010	157392	.	C	T	147.77	PASS	.	GT:AD:DP:GQ:PL:PS:PQ:JQ	1|0:67,9:76:99:176,0,2585:108123:239:255
1010	157928	.	T	C	102.77	PASS	.	GT:AD:DP:GQ:PL:PS:PQ:JQ	1|0:65,8:73:99:131,0,2831:108123:239:255
1010	157929	.	A	T	1294.77	PASS	.	GT:AD:DP:GQ:PL:PS:PQ:JQ	1|0:7,28:35:99:1323,0,198:108123:25:25
1010	158036	.	C	T	1011.77	PASS	.	GT:AD:DP:GQ:PL:PS:PQ:JQ	1|0:57,29:86:99:1040,0,2380:108123:255:255
1010	158039	.	C	G	1039.77	PASS	.	GT:AD:DP:GQ:PL:PS:PQ:JQ	1|0:56,30:86:99:1068,0,2300:108123:255:255
1010	158106	.	A	T	1676.77	PASS	.	GT:AD:DP:GQ:PL:PS:PQ:JQ	1|0:74,45:119:99:1705,0,4015:108123:255:255
1010	158124	.	C	G	1663.77	PASS	.	GT:AD:DP:GQ:PL:PS:PQ:JQ	1|0:72,43:115:99:1692,0,4337:108123:255:255
1010	158147	.	T	G	1274.77	PASS	.	GT:AD:DP:GQ:PL:PS:PQ:JQ	1|0:79,35:114:99:1303,0,4437:108123:255:255
1010	158210	.	G	A	608.77	PASS	.	GT:AD:DP:GQ:PL:PS:PQ:JQ	1|0:11,17:28:99:637,0,384:108123:25:25
1010	158261	.	A	T	739.78	PASS	.	GT:AD:DP:GQ:PL:PS:PQ:JQ	1|0:1,19:20:24:768,24,0:108123:25:25
1010	158268	.	A	T	556.77	PASS	.	GT:AD:DP:GQ:PL:PS:PQ:JQ	1|0:0,13:13:39:585,39,0:108123:25:25
1010	159968	.	C	A	174.77	PASS	.	GT:AD:DP:GQ:PL:PS:PQ:JQ	1|0:91,13:104:99:203,0,3812:108123:73:255
1010	161075	.	G	A	57.77	PASS	.	GT:AD:DP:GQ:PL:PS:PQ:JQ	1|0:54,6:60:86:86,0,2291:108123:200:255
1010	161093	.	T	A	64.77	PASS	.	GT:AD:DP:GQ:PL:PS:PQ:JQ	0/1:51,6:57:93:93,0,2119:108123:12:255
1010	161111	.	G	A	45.77	PASS	.	GT:AD:DP:GQ:PL:PS:PQ:JQ	1|0:52,6:58:74:74,0,2459:108123:164:255
1010	161133	.	G	T	72.77	PASS	.	GT:AD:DP:GQ:PL:PS:PQ:JQ	1|0:50,6:56:99:101,0,2061:108123:111:255
1010	161620	.	G	A	112.77	PASS	.	GT:AD:DP:GQ:PL:PS:PQ:JQ	1|0:14,5:19:99:141,0,513:108123:25:25
1010	161717	.	A	G	621.77	PASS	.	GT:AD:DP:GQ:PL:PS:PQ:JQ	1|0:66,23:89:99:650,0,2380:108123:186:255
1010	162021	.	A	G	1203.77	PASS	.	GT:AD:DP:GQ:PL:PS:PQ:JQ	0/1:90,36:126:99:1232,0,3784:108123:22:255
1010	162033	.	A	G	1284.77	PASS	.	GT:AD:DP:GQ:PL:PS:PQ:JQ	1|0:65,36:101:99:1313,0,2663:108123:255:255
1010	162152	.	A	G	67.77	PASS	.	GT:AD:DP:GQ:PL:PS:PQ:JQ	1|0:10,3:13:96:96,0,411:108123:25:25
1010	162161	.	G	A	163.77	PASS	.	GT:AD:DP:GQ:PL:PS:PQ:JQ	1|0:6,4:10:99:192,0,237:108123:25:25
1010	162255	.	T	A	316.9	PASS	.	GT:AD:DP:GQ:PL:PS:PQ:JQ	1|0:1,9:10:15:345,0,15:108123:25:25
1010	162317	.	T	C	664.77	PASS	.	GT:AD:DP:GQ:PL:PS:PQ:JQ	1|0:7,17:24:99:693,0,243:108123:25:25
1010	162464	.	A	G	783.77	PASS	.	GT:AD:DP:GQ:PL:PS:PQ:JQ	1|0:64,24:88:99:812,0,2657:108123:255:255
1010	162491	.	A	T	879.77	PASS	.	GT:AD:DP:GQ:PL:PS:PQ:JQ	1|0:52,25:77:99:908,0,2231:108123:255:255
1010	162834	.	G	A	50.77	PASS	.	GT:AD:DP:GQ:PL:PS:PQ:JQ	1|0:67,7:74:79:79,0,2558:108123:255:255
1010	163311	.	T	C	216.77	PASS	.	GT:AD:DP:GQ:PL:PS:PQ:JQ	1|0:72,12:84:99:245,0,2643:108123:255:255
1010	163352	.	C	A	109.77	PASS	.	GT:AD:DP:GQ:PL:PS:PQ:JQ	1|0:72,10:82:99:138,0,2961:108123:255:255
1010	163374	.	T	C	139.77	PASS	.	GT:AD:DP:GQ:PL:PS:PQ:JQ	1|0:62,9:71:99:168,0,2607:108123:255:255
1010	163708	.	G	A	500.77	PASS	.	GT:AD:DP:GQ:PL:PS:PQ:JQ	1|0:67,18:85:99:529,0,2688:108123:255:255
1010	163757	.	G	A	595.77	PASS	.	GT:AD:DP:GQ:PL:PS:PQ:JQ	1|0:62,18:80:99:624,0,2527:108123:255:255
1010	163941	.	T	G	466.77	PASS	.	GT:AD:DP:GQ:PL:PS:PQ:JQ	1|0:75,20:95:99:495,0,2823:108123:255:255
1010	163977	.	C	T	496.77	PASS	.	GT:AD:DP:GQ:PL:PS:PQ:JQ	1|0:86,24:110:99:525,0,3265:108123:255:255
1010	164011	.	C	G	534.77	PASS	.	GT:AD:DP:GQ:PL:PS:PQ:JQ	1|0:95,25:120:99:563,0,3561:108123:255:255
1010	164064	.	A	T	353.77	PASS	.	GT:AD:DP:GQ:PL:PS:PQ:JQ	1|0:93,17:110:99:382,0,3906:108123:255:255
1010	164118	.	A	G	282.77	PASS	.	GT:AD:DP:GQ:PL:PS:PQ:JQ	1|0:75,14:89:99:311,0,3113:108123:255:255
1010	164174	.	C	G	257.77	PASS	.	GT:AD:DP:GQ:PL:PS:PQ:JQ	1|0:66,13:79:99:286,0,2441:108123:255:255
1010	164216	.	C	T	321.77	PASS	.	GT:AD:DP:GQ:PL:PS:PQ:JQ	1|0:61,13:74:99:350,0,2672:108123:255:255
1010	164235	.	G	A	327.77	PASS	.	GT:AD:DP:GQ:PL:PS:PQ:JQ	1|0:63,12:75:99:356,0,2616:108123:255:255
1010	164328	.	A	G	243.77	PASS	.	GT:AD:DP:GQ:PL:PS:PQ:JQ	1|0:61,11:72:99:272,0,2544:108123:246:255
1010	164353	.	G	C	216.77	PASS	.	GT:AD:DP:GQ:PL:PS:PQ:JQ	1|0:69,11:80:99:245,0,2596:108123:144:255
1010	164358	.	G	A	228.77	PASS	.	GT:AD:DP:GQ:PL:PS:PQ:JQ	1|0:67,11:78:99:257,0,2822:108123:255:255
1010	164371	.	T	C	399.77	PASS	.	GT:AD:DP:GQ:PL:PS:PQ:JQ	1|0:66,15:81:99:428,0,2768:108123:255:255
1010	164538	.	G	T	424.77	PASS	.	GT:AD:DP:GQ:PL:PS:PQ:JQ	1|0:89,19:108:99:453,0,3473:108123:255:255
1010	164589	.	A	G	329.77	PASS	.	GT:AD:DP:GQ:PL:PS:PQ:JQ	1|0:70,17:87:99:358,0,2614:108123:255:255
1010	165479	.	T	C	461.77	PASS	.	GT:AD:DP:GQ:PL:PS:PQ:JQ	1|0:0,11:11:33:490,33,0:108123:25:25
1010	165513	.	C	T	555.77	PASS	.	GT:AD:DP:GQ:PL:PS:PQ:JQ	1|0:0,14:14:42:584,42,0:108123:25:25
1010	165586	.	G	T	304.77	PASS	.	GT:AD:DP:GQ:PL:PS:PQ:JQ	1|0:57,12:69:99:333,0,2273:108123:255:255
1010	165715	.	C	A	538.77	PASS	.	GT:AD:DP:GQ:PL:PS:PQ:JQ	1|0:0,13:13:39:567,39,0:108123:25:25
1010	166446	.	T	A	367.77	PASS	.	GT:AD:DP:GQ:PL:PS:PQ:JQ	1|0:71,18:89:99:396,0,2631:108123:255:255
1010	166543	.	G	A	520.77	PASS	.	GT:AD:DP:GQ:PL:PS:PQ:JQ	1|0:13,13:26:99:549,0,504:108123:25:25
1010	166576	.	G	C	978.77	PASS	.	GT:AD:DP:GQ:PL:PS:PQ:JQ	1|0:78,29:107:99:1007,0,2818:108123:255:255
1010	166705	.	C	T	174.77	PASS	.	GT:AD:DP:GQ:PL:PS:PQ:JQ	1|0:22,7:29:99:203,0,903:108123:25:25
1010	167798	.	C	A	49.77	PASS	.	GT:AD:DP:GQ:PL:PS:PQ:JQ	1|0:30,4:34:78:78,0,1248:108123:111:255
1010	167810	.	C	T	55.77	PASS	.	GT:AD:DP:GQ:PL:PS:PQ:JQ	1|0:26,4:30:84:84,0,1164:108123:119:255
1010	167813	.	T	A	61.77	PASS	.	GT:AD:DP:GQ:PL:PS:PQ:JQ	1|0:25,4:29:90:90,0,1045:108123:120:255
1010	167818	.	C	T	55.77	PASS	.	GT:AD:DP:GQ:PL:PS:PQ:JQ	1|0:26,4:30:84:84,0,1113:108123:126:255
1010	168315	.	T	C	423.77	PASS	.	GT:AD:DP:GQ:PL:PS:PQ:JQ	1|0:58,21:79:99:452,0,1885:108123:40:255
1010	168433	.	T	G	1041.77	PASS	.	GT:AD:DP:GQ:PL:PS:PQ:JQ	1|0:68,38:106:99:1070,0,2145:108123:82:255
1010	168545	.	G	T	100.77	PASS	.	GT:AD:DP:GQ:PL:PS:PQ:JQ	0/1:49,7:56:99:129,0,1979:108123:5:255
1010	169182	.	C	T	142.77	PASS	.	GT:AD:DP:GQ:PL:PS:PQ:JQ	1|0:50,11:61:99:171,0,2028:108123:103:255
1010	170738	.	C	T	342.77	PASS	.	GT:AD:DP:GQ:PL:PS:PQ:JQ	1|0:97,16:113:99:371,0,4003:108123:155:255
1010	174479	.	T	C	747.77	PASS	.	GT:AD:DP:GQ:PL:PS:PQ:JQ	1|0:55,25:80:99:776,0,2094:108123:53:255
1010	174703	.	C	T	1588.77	PASS	.	GT:AD:DP:GQ:PL:PS:PQ:JQ	1|0:73,44:117:99:1617,0,2704:108123:55:255
1010	175209	.	A	C	2283.77	PASS	.	GT:AD:DP:GQ:PL:PS:PQ:JQ	1|0:148,68:216:99:2312,0,5266:108123:255:255
1010	175253	.	G	C	1803.77	PASS	.	GT:AD:DP:GQ:PL:PS:PQ:JQ	1|0:137,63:200:99:1832,0,4651:108123:255:255
1010	175398	.	A	C	1568.77	PASS	.	GT:AD:DP:GQ:PL:PS:PQ:JQ	1|0:152,49:201:99:1597,0,5613:108123:255:255
1010	175465	.	T	C	1706.77	PASS	.	GT:AD:DP:GQ:PL:PS:PQ:JQ	1|0:130,55:185:99:1735,0,4761:108123:255:255
1010	175738	.	C	G	4035.77	PASS	.	GT:AD:DP:GQ:PL:PS:PQ:JQ	1|0:125,109:234:99:4064,0,4742:108123:255:255
1010	176076	.	A	T	2518.77	PASS	.	GT:AD:DP:GQ:PL:PS:PQ:JQ	1|0:70,77:147:99:2547,0,2483:108123:25:255
1010	177285	.	G	A	554.77	PASS	.	GT:AD:DP:GQ:PL:PS:PQ:JQ	1|0:50,22:72:99:583,0,1700:108123:79:255
1010	177445	.	T	C	194.77	PASS	.	GT:AD:DP:GQ:PL:PS:PQ:JQ	1|0:28,8:36:99:223,0,1042:108123:49:255
1010	178454	.	C	A	414.77	PASS	.	GT:AD:DP:GQ:PL:PS:PQ:JQ	1|0:73,19:92:99:443,0,2707:108123:136:255
1010	178572	.	A	G	145.77	PASS	.	GT:AD:DP:GQ:PL:PS:PQ:JQ	1|0:73,12:85:99:174,0,2912:108123:66:255
1010	178842	.	T	G	573.77	PASS	.	GT:AD:DP:GQ:PL:PS:PQ:JQ	1|0:69,25:94:99:602,0,2388:108123:255:255
1010	180094	.	A	C	4162.77	PASS	.	GT:AD:DP:GQ:PL:PS:PQ:JQ	1|0:65,109:174:99:4191,0,2225:108123:174:255
1010	180224	.	G	A	946.77	PASS	.	GT:AD:DP:GQ:PL:PS:PQ:JQ	1|0:53,30:83:99:975,0,2207:108123:156:255
1010	180797	.	A	G	147.77	PASS	.	GT:AD:DP:GQ:PL:PS:PQ:JQ	1|0:66,9:75:99:176,0,3077:108123:181:255
1010	181402	.	T	G	313.77	PASS	.	GT:AD:DP:GQ:PL:PS:PQ:JQ	1|0:68,13:81:99:342,0,2786:108123:172:255
1010	183377	.	A	G	318.77	PASS	.	GT:AD:DP:GQ:PL:PS:PQ:JQ	1|0:79,12:91:99:347,0,3317:108123:255:255
1010	186136	.	G	A	584.77	PASS	.	GT:AD:DP:GQ:PL:PS:PQ:JQ	1|0:48,19:67:99:613,0,1899:108123:213:255
1010	186139	.	A	G	433.77	PASS	.	GT:AD:DP:GQ:PL:PS:PQ:JQ	1|0:14,12:26:99:462,0,552:108123:25:25
1010	186863	.	A	G	120.77	PASS	.	GT:AD:DP:GQ:PL:PS:PQ:JQ	1|0:46,7:53:99:149,0,1989:108123:233:255
1010	188344	.	A	G	153.77	PASS	.	GT:AD:DP:GQ:PL:PS:PQ:JQ	1|0:64,9:73:99:182,0,2685:108123:255:255
1010	188549	.	C	G	518.77	PASS	.	GT:AD:DP:GQ:PL:PS:PQ:JQ	1|0:69,19:88:99:547,0,3781:108123:255:255
1010	188564	.	G	A	478.77	PASS	.	GT:AD:DP:GQ:PL:PS:PQ:JQ	1|0:67,16:83:99:507,0,3733:108123:255:255
1010	188605	.	T	C	354.77	PASS	.	GT:AD:DP:GQ:PL:PS:PQ:JQ	1|0:0,10:10:29:383,29,0:108123:25:25
1010	192878	.	G	A	509.77	PASS	.	GT:AD:DP:GQ:PL:PS:PQ:JQ	1|0:113,22:135:99:538,0,4314:108123:230:255
1010	194046	.	G	A	1394.77	PASS	.	GT:AD:DP:GQ:PL:PS:PQ:JQ	1|0:76,42:118:99:1423,0,2822:108123:224:255
1010	194162	.	T	A	191.77	PASS	.	GT:AD:DP:GQ:PL:PS:PQ:JQ	1|0:65,8:73:99:220,0,2741:108123:189:255
1010	195393	.	C	A	354.77	PASS	.	GT:AD:DP:GQ:PL:PS:PQ:JQ	1|0:82,14:96:99:383,0,3344:108123:182:255
1010	195591	.	A	G	896.77	PASS	.	GT:AD:DP:GQ:PL:PS:PQ:JQ	1|0:71,28:99:99:925,0,2789:108123:225:255
1010	195930	.	A	G	1487.77	PASS	.	GT:AD:DP:GQ:PL:PS:PQ:JQ	1|0:82,53:135:99:1516,0,3096:108123:255:255
1010	195986	.	T	A	300.77	PASS	.	GT:AD:DP:GQ:PL:PS:PQ:JQ	1|0:66,13:79:99:329,0,2601:108123:191:255
1010	198794	.	C	G	511.53	PASS	.	GT:AD:DP:GQ:PL:PS:PQ:JQ	1|0:0,13:13:3:538,0,3:108123:25:25
1010	198847	.	T	C	105.77	PASS	.	GT:AD:DP:GQ:PL:PS:PQ:JQ	1|0:52,7:59:99:134,0,2184:108123:149:255
1010	198870	.	G	A	90.73	PASS	.	GT:AD:DP:GQ:PL:PS:PQ:JQ	1|0:12,4:16:99:128,0,492:108123:25:25
1010	198967	.	C	G	210.77	PASS	.	GT:AD:DP:GQ:PL:PS:PQ:JQ	1|0:74,11:85:99:239,0,3397:108123:255:255
1010	199026	.	A	T	966.77	PASS	.	GT:AD:DP:GQ:PL:PS:PQ:JQ	1|0:74,29:103:99:995,0,5730:108123:255:255
1010	199029	.	C	T	963.77	PASS	.	GT:AD:DP:GQ:PL:PS:PQ:JQ	1|0:74,29:103:99:992,0,5772:108123:255:255
1010	199031	.	C	A	963.77	PASS	.	GT:AD:DP:GQ:PL:PS:PQ:JQ	1|0:74,29:103:99:992,0,5772:108123:255:255
1010	199052	.	G	A	904.77	PASS	.	GT:AD:DP:GQ:PL:PS:PQ:JQ	1|0:71,27:98:99:933,0,5309:108123:255:255
1010	199059	.	T	A	811.77	PASS	.	GT:AD:DP:GQ:PL:PS:PQ:JQ	1|0:69,26:95:99:840,0,5060:108123:255:255
1010	199117	.	T	C	842.77	PASS	.	GT:AD:DP:GQ:PL:PS:PQ:JQ	1|0:58,26:84:99:871,0,2438:108123:255:255
1010	199176	.	A	T	2170.77	PASS	.	GT:AD:DP:GQ:PL:PS:PQ:JQ	1|0:63,56:119:99:2199,0,2567:108123:255:255
1010	199177	.	G	A	2212.77	PASS	.	GT:AD:DP:GQ:PL:PS:PQ:JQ	1|0:63,57:120:99:2241,0,2564:108123:255:255
1010	199182	.	G	A	2178.77	PASS	.	GT:AD:DP:GQ:PL:PS:PQ:JQ	1|0:62,57:119:99:2207,0,2525:108123:255:255
1010	199184	.	A	G	2175.77	PASS	.	GT:AD:DP:GQ:PL:PS:PQ:JQ	1|0:62,57:119:99:2204,0,2567:108123:255:255
1010	199218	.	G	A	1773.77	PASS	.	GT:AD:DP:GQ:PL:PS:PQ:JQ	1|0:56,47:103:99:1802,0,2252:108123:255:255
1010	199223	.	A	G	1866.77	PASS	.	GT:AD:DP:GQ:PL:PS:PQ:JQ	1|0:54,49:103:99:1895,0,2120:108123:255:255
1010	199235	.	T	C	2022.77	PASS	.	GT:AD:DP:GQ:PL:PS:PQ:JQ	1|0:55,49:104:99:2051,0,2276:108123:255:255
1010	199254	.	A	T	2424.77	PASS	.	GT:AD:DP:GQ:PL:PS:PQ:JQ	1|0:63,59:122:99:2453,0,2498:108123:255:255
1010	199269	.	C	T	2388.77	PASS	.	GT:AD:DP:GQ:PL:PS:PQ:JQ	1|0:61,61:122:99:2417,0,2417:108123:255:255
1010	199408	.	A	G	2494.77	PASS	.	GT:AD:DP:GQ:PL:PS:PQ:JQ	1|0:60,63:123:99:2523,0,2400:108123:255:255
1010	199420	.	A	C	1342.77	PASS	.	GT:AD:DP:GQ:PL:PS:PQ:JQ	1|0:86,39:125:99:1371,0,3571:108123:146:255
1010	199472	.	A	C	1566.77	PASS	.	GT:AD:DP:GQ:PL:PS:PQ:JQ	1|0:63,45:108:99:1595,0,2154:108123:255:255
1010	204765	.	G	C	258.77	PASS	.	GT:AD:DP:GQ:PL:PS:PQ:JQ	1|0:71,12:83:99:287,0,2978:108123:255:255
1010	204912	.	C	T	872.77	PASS	.	GT:AD:DP:GQ:PL:PS:PQ:JQ	1|0:90,28:118:99:901,0,3776:108123:255:255
1010	206409	.	A	T	576.77	PASS	.	GT:AD:DP:GQ:PL:PS:PQ:JQ	1|0:63,18:81:99:605,0,2622:108123:255:255
1010	206416	.	G	A	606.77	PASS	.	GT:AD:DP:GQ:PL:PS:PQ:JQ	1|0:66,20:86:99:635,0,2695:108123:255:255
1010	206567	.	C	T	1983.77	PASS	.	GT:AD:DP:GQ:PL:PS:PQ:JQ	1|0:63,53:116:99:2012,0,3207:108123:255:255
1010	206606	.	T	G	1573.77	PASS	.	GT:AD:DP:GQ:PL:PS:PQ:JQ	1|0:65,41:106:99:1602,0,2835:108123:255:255
1010	206726	.	G	C	764.77	PASS	.	GT:AD:DP:GQ:PL:PS:PQ:JQ	1|0:84,25:109:99:793,0,3658:108123:255:255
1010	206741	.	T	C	1757.77	PASS	.	GT:AD:DP:GQ:PL:PS:PQ:JQ	1|0:58,44:102:99:1786,0,2407:108123:255:255
1010	206874	.	C	A	369.77	PASS	.	GT:AD:DP:GQ:PL:PS:PQ:JQ	1|0:61,14:75:99:398,0,2782:108123:255:255
1010	206957	.	G	A	691.77	PASS	.	GT:AD:DP:GQ:PL:PS:PQ:JQ	1|0:54,19:73:99:720,0,2022:108123:255:255
1010	207065	.	G	T	570.77	PASS	.	GT:AD:DP:GQ:PL:PS:PQ:JQ	1|0:65,19:84:99:599,0,3211:108123:255:255
1010	207073	.	A	T	576.77	PASS	.	GT:AD:DP:GQ:PL:PS:PQ:JQ	1|0:62,19:81:99:605,0,3026:108123:255:255
1010	207076	.	T	C	579.77	PASS	.	GT:AD:DP:GQ:PL:PS:PQ:JQ	1|0:62,19:81:99:608,0,2910:108123:255:255
1010	207078	.	T	C	576.77	PASS	.	GT:AD:DP:GQ:PL:PS:PQ:JQ	1|0:63,18:81:99:605,0,2932:108123:253:255
1010	207085	.	G	A	547.77	PASS	.	GT:AD:DP:GQ:PL:PS:PQ:JQ	1|0:61,19:80:99:576,0,2535:108123:255:255
1010	207191	.	T	G	186.77	PASS	.	GT:AD:DP:GQ:PL:PS:PQ:JQ	1|0:66,9:75:99:215,0,2797:108123:255:255
1010	207217	.	A	C	118.77	PASS	.	GT:AD:DP:GQ:PL:PS:PQ:JQ	1|0:64,7:71:99:147,0,2320:108123:255:255
1010	208034	.	T	G	153.77	PASS	.	GT:AD:DP:GQ:PL:PS:PQ:JQ	0|1:50,8:58:99:182,0,3020:108123:25:25
1010	208037	.	C	A	153.77	PASS	.	GT:AD:DP:GQ:PL:PS:PQ:JQ	0|1:49,8:57:99:182,0,3020:108123:25:25
1010	209714	.	T	C	202.77	PASS	.	GT:AD:DP:GQ:PL:PS:PQ:JQ	1|0:37,11:48:99:231,0,1369:108123:85:255
1010	212174	.	A	G	1067.77	PASS	.	GT:AD:DP:GQ:PL:PS:PQ:JQ	1|0:41,31:72:99:1096,0,1564:108123:197:255
1010	215477	.	T	A	89.77	PASS	.	GT:AD:DP:GQ:PL:PS:PQ:JQ	1|0:28,5:33:99:118,0,1172:108123:25:25
1010	215610	.	A	G	5598.77	PASS	.	GT:AD:DP:GQ:PL:PS:PQ:JQ	1|0:83,154:237:99:5627,0,2651:108123:255:255
1010	215695	.	T	A	5841.77	PASS	.	GT:AD:DP:GQ:PL:PS:PQ:JQ	1|0:68,148:216:99:5870,0,2242:108123:255:255
1010	216062	.	T	C	10497.8	PASS	.	GT:AD:DP:GQ:PL:PS:PQ:JQ	1|0:86,261:347:99:10526,0,2531:108123:255:255
1010	216203	.	C	G	9145.77	PASS	.	GT:AD:DP:GQ:PL:PS:PQ:JQ	1|0:56,242:298:99:9174,0,1423:108123:255:255
1010	216554	.	A	C	283.77	PASS	.	GT:AD:DP:GQ:PL:PS:PQ:JQ	1|0:59,13:72:99:312,0,2310:108123:213:255
1010	217608	.	G	T	1160.77	PASS	.	GT:AD:DP:GQ:PL:PS:PQ:JQ	1|0:58,42:100:99:1189,0,2029:108123:101:255
1010	217676	.	C	A	1276.77	PASS	.	GT:AD:DP:GQ:PL:PS:PQ:JQ	1|0:47,42:89:99:1305,0,1630:108123:148:255
1010	217745	.	C	G	544.77	PASS	.	GT:AD:DP:GQ:PL:PS:PQ:JQ	1|0:5,16:21:99:573,0,146:108123:25:25
1010	217795	.	C	T	234.77	PASS	.	GT:AD:DP:GQ:PL:PS:PQ:JQ	1|0:6,7:13:99:263,0,227:108123:25:25
1010	217863	.	A	G	91.77	PASS	.	GT:AD:DP:GQ:PL:PS:PQ:JQ	1|0:56,7:63:99:120,0,3290:108123:171:255
1010	220700	.	G	T	603.77	PASS	.	GT:AD:DP:GQ:PL:PS:PQ:JQ	1|0:125,24:149:99:632,0,5011:108123:255:255
1010	220748	.	C	T	349.77	PASS	.	GT:AD:DP:GQ:PL:PS:PQ:JQ	1|0:118,17:135:99:378,0,4703:108123:255:255
1010	221234	.	G	C	33.77	PASS	.	GT:AD:DP:GQ:PL:PS:PQ:JQ	1|0:45,4:49:62:62,0,2042:108123:166:255
1010	223792	.	G	C	606.77	PASS	.	GT:AD:DP:GQ:PL:PS:PQ:JQ	1|0:95,22:117:99:635,0,7009:108123:25:25
1010	223901	.	A	G	168.77	PASS	.	GT:AD:DP:GQ:PL:PS:PQ:JQ	1|0:185,19:204:99:197,0,7012:108123:255:255
1010	224058	.	G	A	511.77	PASS	.	GT:AD:DP:GQ:PL:PS:PQ:JQ	1|0:0,12:12:36:540,36,0:108123:25:25
1010	228184	.	T	C	111.77	PASS	.	GT:AD:DP:GQ:PL:PS:PQ:JQ	1|0:65,8:73:99:140,0,2687:108123:255:255
1010	228202	.	C	T	207.77	PASS	.	GT:AD:DP:GQ:PL:PS:PQ:JQ	1|0:60,10:70:99:236,0,2531:108123:255:255
1010	228224	.	A	G	216.77	PASS	.	GT:AD:DP:GQ:PL:PS:PQ:JQ	1|0:55,10:65:99:245,0,2378:108123:255:255
1010	228308	.	A	G	249.77	PASS	.	GT:AD:DP:GQ:PL:PS:PQ:JQ	1|0:56,11:67:99:278,0,2096:108123:84:255
1010	228410	.	T	G	363.77	PASS	.	GT:AD:DP:GQ:PL:PS:PQ:JQ	1|0:48,13:61:99:392,0,1813:108123:145:255
1010	228504	.	T	A	406.77	PASS	.	GT:AD:DP:GQ:PL:PS:PQ:JQ	1|0:78,16:94:99:435,0,2920:108123:255:255
1010	232486	.	T	C	5570.77	PASS	.	GT:AD:DP:GQ:PL:PS:PQ:JQ	1|1:41,142:183:99:5599,0,1157:108123:255:255
1010	232524	.	G	T	4267.77	PASS	.	GT:AD:DP:GQ:PL:PS:PQ:JQ	1|0:90,113:203:99:4296,0,4154:108123:255:255
1010	236658	.	A	T	176.77	PASS	.	GT:AD:DP:GQ:PL:PS:PQ:JQ	1|0:59,9:68:99:205,0,2211:108123:114:255
1010	240602	.	T	G	5986.77	PASS	.	GT:AD:DP:GQ:PL:PS:PQ:JQ	1|1:66,174:240:99:6015,0,1867:108123:255:255
1010	240700	.	T	C	611.77	PASS	.	GT:AD:DP:GQ:PL:PS:PQ:JQ	1|0:40,17:57:99:640,0,1649:108123:52:255
1010	240974	.	T	C	271.77	PASS	.	GT:AD:DP:GQ:PL:PS:PQ:JQ	1|0:43,12:55:99:300,0,1648:108123:30:255
1010	241756	.	G	C	47.77	PASS	.	GT:AD:DP:GQ:PL:PS:PQ:JQ	1|0:52,6:58:76:76,0,1953:108123:177:255
1010	243158	.	G	A	435.77	PASS	.	GT:AD:DP:GQ:PL:PS:PQ:JQ	1|0:54,15:69:99:464,0,2934:108123:255:255
1010	243247	.	A	G	552.77	PASS	.	GT:AD:DP:GQ:PL:PS:PQ:JQ	1|0:51,19:70:99:581,0,1937:108123:191:255
1010	243269	.	G	A	84.77	PASS	.	GT:AD:DP:GQ:PL:PS:PQ:JQ	1|0:45,6:51:99:113,0,1913:108123:177:255
1010	243271	.	G	A	87.77	PASS	.	GT:AD:DP:GQ:PL:PS:PQ:JQ	1|0:44,6:50:99:116,0,1871:108123:149:255
1010	243349	.	C	G	104.77	PASS	.	GT:AD:DP:GQ:PL:PS:PQ:JQ	1|0:45,6:51:99:133,0,1301:108123:118:255
1010	243351	.	A	G	101.77	PASS	.	GT:AD:DP:GQ:PL:PS:PQ:JQ	1|0:43,6:49:99:130,0,1343:108123:110:255
1010	243369	.	T	C	107.77	PASS	.	GT:AD:DP:GQ:PL:PS:PQ:JQ	0/1:44,6:50:99:136,0,1248:108123:22:255
1010	243444	.	C	T	110.77	PASS	.	GT:AD:DP:GQ:PL:PS:PQ:JQ	1|0:42,5:47:99:139,0,1179:108123:118:255
1010	244997	.	T	C	106.77	PASS	.	GT:AD:DP:GQ:PL:PS:PQ:JQ	1|0:66,8:74:99:135,0,2735:108123:237:255
1010	245856	.	A	T	1158.77	PASS	.	GT:AD:DP:GQ:PL:PS:PQ:JQ	1|0:61,44:105:99:1187,0,2189:108123:220:255
1010	246221	.	T	G	699.77	PASS	.	GT:AD:DP:GQ:PL:PS:PQ:JQ	1|0:57,21:78:99:728,0,2309:108123:253:255
1010	246282	.	T	C	93.77	PASS	.	GT:AD:DP:GQ:PL:PS:PQ:JQ	1|0:53,7:60:99:122,0,2372:108123:223:255
1010	246486	.	A	C	3076.77	PASS	.	GT:AD:DP:GQ:PL:PS:PQ:JQ	1|0:50,100:150:99:3105,0,1582:108123:161:255
1010	263190	.	A	G	46.77	PASS	.	GT:AD:DP:GQ:PL:PS:PQ:JQ	0/1:17,3:20:75:75,0,705:108123:15:255
1010	263506	.	G	A	430.77	PASS	.	GT:AD:DP:GQ:PL:PS:PQ:JQ	1|0:29,13:42:99:459,0,1165:108123:57:255
1010	264728	.	G	T	93.77	PASS	.	GT:AD:DP:GQ:PL:PS:PQ:JQ	1|0:59,8:67:99:122,0,2281:108123:179:255
1010	266096	.	A	T	305.77	PASS	.	GT:AD:DP:GQ:PL:PS:PQ:JQ	1|0:63,15:78:99:334,0,2425:108123:231:255
1010	266156	.	A	G	396.77	PASS	.	GT:AD:DP:GQ:PL:PS:PQ:JQ	1|0:67,14:81:99:425,0,2805:108123:255:255
1010	266175	.	C	A	531.77	PASS	.	GT:AD:DP:GQ:PL:PS:PQ:JQ	1|0:60,16:76:99:560,0,2755:108123:249:255
1010	266183	.	A	C	283.77	PASS	.	GT:AD:DP:GQ:PL:PS:PQ:JQ	1|0:63,13:76:99:312,0,2544:108123:185:255
1010	266405	.	T	C	472.77	PASS	.	GT:AD:DP:GQ:PL:PS:PQ:JQ	1|0:74,22:96:99:501,0,2675:108123:167:255
1010	269976	.	A	G	181.77	PASS	.	GT:AD:DP:GQ:PL:PS:PQ:JQ	1|0:61,10:71:99:210,0,2225:108123:143:255
1010	270870	.	T	C	1182.77	PASS	.	GT:AD:DP:GQ:PL:PS:PQ:JQ	1|0:0,29:29:87:1211,87,0:108123:25:25
1010	270941	.	C	T	1237.77	PASS	.	GT:AD:DP:GQ:PL:PS:PQ:JQ	1|0:245,47:292:99:1266,0,9664:108123:127:255
1010	270955	.	T	G	628.77	PASS	.	GT:AD:DP:GQ:PL:PS:PQ:JQ	1|0:272,39:311:99:657,0,11518:108123:255:255
1010	271014	.	G	A	756.77	PASS	.	GT:AD:DP:GQ:PL:PS:PQ:JQ	1|0:257,37:294:99:785,0,10678:108123:255:255
1010	271041	.	C	T	962.77	PASS	.	GT:AD:DP:GQ:PL:PS:PQ:JQ	1|0:246,41:287:99:991,0,10484:108123:255:255
1010	271427	.	C	T	5108.77	PASS	.	GT:AD:DP:GQ:PL:PS:PQ:JQ	1|1:20,131:151:99:5137,0,383:108123:255:255
1010	271959	.	G	A	3278.73	PASS	.	GT:AD:DP:GQ:PL:PS:PQ:JQ	1|0:94,89:183:99:3316,0,3454:108123:255:255
1010	272001	.	G	A	3565.77	PASS	.	GT:AD:DP:GQ:PL:PS:PQ:JQ	1|0:98,93:191:99:3594,0,3867:108123:255:255
1010	272057	.	C	G	3691.77	PASS	.	GT:AD:DP:GQ:PL:PS:PQ:JQ	1|0:144,100:244:99:3720,0,5699:108123:255:255
1010	273450	.	G	A	4539.77	PASS	.	GT:AD:DP:GQ:PL:PS:PQ:JQ	1|0:60,126:186:99:4568,0,1949:108123:123:255
1010	280173	.	G	A	97.77	PASS	.	GT:AD:DP:GQ:PL:PS:PQ:JQ	1|0:14,4:18:99:126,0,551:108123:25:25
1010	280217	.	C	T	3587.77	PASS	.	GT:AD:DP:GQ:PL:PS:PQ:JQ	1|1:52,101:153:99:3616,0,1686:108123:48:255
1010	280418	.	T	C	826.77	PASS	.	GT:AD:DP:GQ:PL:PS:PQ:JQ	1|0:51,26:77:99:855,0,1940:108123:177:255
1010	280931	.	T	G	717.73	PASS	.	GT:AD:DP:GQ:PL:PS:PQ:JQ	1|0:94,23:117:99:755,0,4022:108123:255:255
1010	284034	.	T	G	137.77	PASS	.	GT:AD:DP:GQ:PL:PS:PQ:JQ	1|0:63,11:74:99:166,0,2472:108123:230:255
1010	284069	.	T	G	156.77	PASS	.	GT:AD:DP:GQ:PL:PS:PQ:JQ	1|0:63,9:72:99:185,0,2638:108123:255:255
1010	284463	.	A	C	93.77	PASS	.	GT:AD:DP:GQ:PL:PS:PQ:JQ	1|1:57,7:64:99:122,0,2278:108123:255:255
1011	1352	.	C	G	1303.77	PASS	.	GT:AD:DP:GQ:PL:PS:PQ:JQ	0|1:25,35:60:99:1332,0,905:1:200:255
1011	1823	.	A	G	1510.77	PASS	.	GT:AD:DP:GQ:PL:PS:PQ:JQ	0|1:45,44:89:99:1539,0,1527:1:255:255
1011	3033	.	C	T	1261.77	PASS	.	GT:AD:DP:GQ:PL:PS:PQ:JQ	0|1:22,33:55:99:1290,0,841:1:204:255
1011	3809	.	T	C	1198.77	PASS	.	GT:AD:DP:GQ:PL:PS:PQ:JQ	0|1:40,36:76:99:1227,0,1373:1:242:255
1011	4178	.	T	C	1426.77	PASS	.	GT:AD:DP:GQ:PL:PS:PQ:JQ	0|1:32,40:72:99:1455,0,1011:1:226:255
1011	5174	.	T	G	1364.77	PASS	.	GT:AD:DP:GQ:PL:PS:PQ:JQ	0|1:34,38:72:99:1393,0,1163:1:255:255
1011	5948	.	C	T	335.77	PASS	.	GT:AD:DP:GQ:PL:PS:PQ:JQ	0|1:19,11:30:99:364,0,682:1:125:255
1011	7089	.	C	A	972.77	PASS	.	GT:AD:DP:GQ:PL:PS:PQ:JQ	0|1:19,28:47:99:1001,0,655:1:156:255
1011	8185	.	A	G	1145.77	PASS	.	GT:AD:DP:GQ:PL:PS:PQ:JQ	0|1:34,33:67:99:1174,0,1237:1:255:255
1011	8845	.	C	T	1286.77	PASS	.	GT:AD:DP:GQ:PL:PS:PQ:JQ	0|1:20,31:51:99:1315,0,2453:1:185:255
1011	9381	.	C	T	953.77	PASS	.	GT:AD:DP:GQ:PL:PS:PQ:JQ	0|1:31,28:59:99:982,0,1176:1:197:255
1011	9419	.	C	T	939.77	PASS	.	GT:AD:DP:GQ:PL:PS:PQ:JQ	0|1:34,28:62:99:968,0,1129:1:194:255
1011	9612	.	C	T	874.77	PASS	.	GT:AD:DP:GQ:PL:PS:PQ:JQ	0|1:33,26:59:99:903,0,1186:1:203:255
1011	10621	.	G	A	567.77	PASS	.	GT:AD:DP:GQ:PL:PS:PQ:JQ	0|1:40,19:59:99:596,0,1527:1:199:255
1011	10725	.	T	G	1157.77	PASS	.	GT:AD:DP:GQ:PL:PS:PQ:JQ	0|1:33,32:65:99:1186,0,1161:1:227:255
1011	11076	.	A	C	1217.77	PASS	.	GT:AD:DP:GQ:PL:PS:PQ:JQ	0|1:27,33:60:99:1246,0,992:1:255:255
1011	11146	.	T	C	1141.77	PASS	.	GT:AD:DP:GQ:PL:PS:PQ:JQ	0|1:25,31:56:99:1170,0,887:1:239:255
1011	11650	.	T	G	1226.77	PASS	.	GT:AD:DP:GQ:PL:PS:PQ:JQ	0|1:42,34:76:99:1255,0,1472:1:246:255
1011	11816	.	C	T	1385.77	PASS	.	GT:AD:DP:GQ:PL:PS:PQ:JQ	0|1:37,38:75:99:1414,0,1258:1:255:255
1011	12574	.	G	C	361.77	PASS	.	GT:AD:DP:GQ:PL:PS:PQ:JQ	0|1:16,12:28:99:390,0,577:1:196:255
1011	13367	.	T	C	785.77	PASS	.	GT:AD:DP:GQ:PL:PS:PQ:JQ	0|1:17,23:40:99:814,0,590:1:152:255
1011	13735	.	G	C	946.77	PASS	.	GT:AD:DP:GQ:PL:PS:PQ:JQ	0|1:27,29:56:99:975,0,911:1:188:255
1011	14103	.	C	G	1408.77	PASS	.	GT:AD:DP:GQ:PL:PS:PQ:JQ	0|1:24,37:61:99:1437,0,899:1:225:255
1011	14282	.	G	T	1214.77	PASS	.	GT:AD:DP:GQ:PL:PS:PQ:JQ	0|1:28,38:66:99:1243,0,1016:1:221:255
1011	14790	.	T	C	540.77	PASS	.	GT:AD:DP:GQ:PL:PS:PQ:JQ	0|1:29,18:47:99:569,0,1133:1:182:255
1011	15629	.	T	A	934.77	PASS	.	GT:AD:DP:GQ:PL:PS:PQ:JQ	0|1:23,26:49:99:963,0,828:1:204:255
1011	16212	.	C	T	930.77	PASS	.	GT:AD:DP:GQ:PL:PS:PQ:JQ	0|1:20,27:47:99:959,0,710:1:159:255
1011	16699	.	G	A	220.77	PASS	.	GT:AD:DP:GQ:PL:PS:PQ:JQ	0|1:20,8:28:99:249,0,771:1:169:255
1011	17125	.	A	T	516.77	PASS	.	GT:AD:DP:GQ:PL:PS:PQ:JQ	0|1:32,18:50:99:545,0,1190:1:108:255
1011	17213	.	G	A	1125.77	PASS	.	GT:AD:DP:GQ:PL:PS:PQ:JQ	0|1:35,30:65:99:1154,0,1381:1:255:255
1011	17226	.	T	A	1197.77	PASS	.	GT:AD:DP:GQ:PL:PS:PQ:JQ	0|1:38,33:71:99:1226,0,1469:1:235:255
1011	17496	.	T	A	1112.77	PASS	.	GT:AD:DP:GQ:PL:PS:PQ:JQ	0|1:30,36:66:99:1141,0,1052:1:45:255
1011	17505	.	A	G	349.77	PASS	.	GT:AD:DP:GQ:PL:PS:PQ:JQ	0/1:50,15:65:99:378,0,2871:1:9:255
1011	17651	.	C	T	433.77	PASS	.	GT:AD:DP:GQ:PL:PS:PQ:JQ	0|1:28,13:41:99:462,0,1138:1:184:255
1011	17655	.	A	C	430.77	PASS	.	GT:AD:DP:GQ:PL:PS:PQ:JQ	0|1:28,13:41:99:459,0,1167:1:177:255
1011	17690	.	C	T	398.77	PASS	.	GT:AD:DP:GQ:PL:PS:PQ:JQ	0|1:24,13:37:99:427,0,845:1:163:255
1011	17718	.	A	G	216.77	PASS	.	GT:AD:DP:GQ:PL:PS:PQ:JQ	0|1:21,9:30:99:245,0,727:1:116:255
1011	18145	.	A	C	839.77	PASS	.	GT:AD:DP:GQ:PL:PS:PQ:JQ	0|1:21,24:45:99:868,0,774:1:190:255
1011	18447	.	A	C	965.77	PASS	.	GT:AD:DP:GQ:PL:PS:PQ:JQ	0|1:26,28:54:99:994,0,930:1:161:255
1011	18657	.	A	T	1055.77	PASS	.	GT:AD:DP:GQ:PL:PS:PQ:JQ	0|1:22,30:52:99:1084,0,660:1:170:255
1011	19018	.	C	T	861.77	PASS	.	GT:AD:DP:GQ:PL:PS:PQ:JQ	0|1:14,24:38:99:890,0,476:1:144:255
1011	19072	.	T	C	970.77	PASS	.	GT:AD:DP:GQ:PL:PS:PQ:JQ	0|1:17,27:44:99:999,0,598:1:171:255
1011	19248	.	T	C	1121.77	PASS	.	GT:AD:DP:GQ:PL:PS:PQ:JQ	0|1:28,35:63:99:1150,0,922:1:200:255
1011	19463	.	G	A	901.77	PASS	.	GT:AD:DP:GQ:PL:PS:PQ:JQ	0|1:33,26:59:99:930,0,1230:1:206:255
1011	19605	.	C	T	1243.77	PASS	.	GT:AD:DP:GQ:PL:PS:PQ:JQ	0|1:17,34:51:99:1272,0,544:1:244:255
1011	20444	.	C	T	433.77	PASS	.	GT:AD:DP:GQ:PL:PS:PQ:JQ	0|1:62,18:80:99:462,0,1718:1:111:255
1011	20888	.	C	G	827.77	PASS	.	GT:AD:DP:GQ:PL:PS:PQ:JQ	0|1:20,24:44:99:856,0,656:1:179:255
1011	21040	.	A	G	1259.77	PASS	.	GT:AD:DP:GQ:PL:PS:PQ:JQ	0|1:21,36:57:99:1288,0,677:1:197:255
1011	21155	.	T	A	665.77	PASS	.	GT:AD:DP:GQ:PL:PS:PQ:JQ	0|1:24,20:44:99:694,0,927:1:135:255
1011	21482	.	G	A	1269.77	PASS	.	GT:AD:DP:GQ:PL:PS:PQ:JQ	0|1:15,36:51:99:1298,0,471:1:197:255
1011	21618	.	G	A	1164.77	PASS	.	GT:AD:DP:GQ:PL:PS:PQ:JQ	0|1:19,34:53:99:1193,0,605:1:182:255
1011	21777	.	A	G	894.77	PASS	.	GT:AD:DP:GQ:PL:PS:PQ:JQ	0|1:28,26:54:99:923,0,1073:1:198:255
1011	22757	.	A	T	1152.77	PASS	.	GT:AD:DP:GQ:PL:PS:PQ:JQ	0|1:26,33:59:99:1181,0,901:1:197:255
1011	22846	.	G	A	1025.77	PASS	.	GT:AD:DP:GQ:PL:PS:PQ:JQ	0|1:28,31:59:99:1054,0,977:1:205:255
1011	22955	.	A	G	1099.77	PASS	.	GT:AD:DP:GQ:PL:PS:PQ:JQ	0|1:27,30:57:99:1128,0,979:1:192:255
1011	23113	.	T	C	741.77	PASS	.	GT:AD:DP:GQ:PL:PS:PQ:JQ	0|1:23,25:48:99:770,0,842:1:181:255
1011	23284	.	G	T	870.77	PASS	.	GT:AD:DP:GQ:PL:PS:PQ:JQ	0|1:21,26:47:99:899,0,746:1:202:255
1011	23350	.	A	G	752.77	PASS	.	GT:AD:DP:GQ:PL:PS:PQ:JQ	0|1:19,21:40:99:781,0,735:1:191:255
1011	23375	.	T	A	805.77	PASS	.	GT:AD:DP:GQ:PL:PS:PQ:JQ	0|1:14,21:35:99:834,0,609:1:179:255
1011	23407	.	A	T	844.77	PASS	.	GT:AD:DP:GQ:PL:PS:PQ:JQ	0|1:13,22:35:99:873,0,453:1:177:255
1011	23507	.	C	T	997.77	PASS	.	GT:AD:DP:GQ:PL:PS:PQ:JQ	0|1:19,25:44:99:1026,0,1358:1:188:255
1011	23515	.	G	A	1139.77	PASS	.	GT:AD:DP:GQ:PL:PS:PQ:JQ	0|1:18,29:47:99:1168,0,1303:1:191:255
1011	23658	.	T	C	884.77	PASS	.	GT:AD:DP:GQ:PL:PS:PQ:JQ	0|1:15,30:45:99:913,0,512:1:173:255
1011	23735	.	A	G	1314.77	PASS	.	GT:AD:DP:GQ:PL:PS:PQ:JQ	0|1:28,34:62:99:1343,0,1151:1:211:255
1011	23753	.	C	T	1395.77	PASS	.	GT:AD:DP:GQ:PL:PS:PQ:JQ	0|1:28,36:64:99:1424,0,1189:1:221:255
1011	23950	.	T	A	1027.77	PASS	.	GT:AD:DP:GQ:PL:PS:PQ:JQ	0|1:30,29:59:99:1056,0,2441:1:194:255
1011	23987	.	T	G	869.77	PASS	.	GT:AD:DP:GQ:PL:PS:PQ:JQ	0|1:30,24:54:99:898,0,2519:1:197:255
1011	24014	.	G	A	688.77	PASS	.	GT:AD:DP:GQ:PL:PS:PQ:JQ	0|1:27,18:45:99:717,0,2150:1:168:255
1011	24053	.	C	A	691.77	PASS	.	GT:AD:DP:GQ:PL:PS:PQ:JQ	0|1:26,19:45:99:720,0,1146:1:167:255
1011	24229	.	A	G	951.77	PASS	.	GT:AD:DP:GQ:PL:PS:PQ:JQ	0|1:31,29:60:99:980,0,1106:1:209:255
1011	24314	.	T	A	799.77	PASS	.	GT:AD:DP:GQ:PL:PS:PQ:JQ	0|1:28,22:50:99:828,0,1147:1:209:255
1011	24339	.	G	A	785.77	PASS	.	GT:AD:DP:GQ:PL:PS:PQ:JQ	0|1:28,20:48:99:814,0,1132:1:201:255
1011	24409	.	A	G	934.77	PASS	.	GT:AD:DP:GQ:PL:PS:PQ:JQ	0|1:27,27:54:99:963,0,936:1:209:255
1011	24488	.	G	A	825.77	PASS	.	GT:AD:DP:GQ:PL:PS:PQ:JQ	0|1:18,21:39:99:854,0,1033:1:158:255
1011	24508	.	C	T	781.77	PASS	.	GT:AD:DP:GQ:PL:PS:PQ:JQ	0|1:20,20:40:99:810,0,1047:1:156:255
1011	24519	.	G	A	793.77	PASS	.	GT:AD:DP:GQ:PL:PS:PQ:JQ	0|1:20,20:40:99:822,0,956:1:155:255
1011	24545	.	C	T	488.77	PASS	.	GT:AD:DP:GQ:PL:PS:PQ:JQ	0|1:19,14:33:99:517,0,798:1:137:255
1011	24770	.	C	A	256.77	PASS	.	GT:AD:DP:GQ:PL:PS:PQ:JQ	1|0:33,13:46:99:285,0,1179:1:153:255
1011	24911	.	G	C	1294.77	PASS	.	GT:AD:DP:GQ:PL:PS:PQ:JQ	0|1:18,33:51:99:1323,0,1091:1:197:255
1011	24912	.	C	T	1294.77	PASS	.	GT:AD:DP:GQ:PL:PS:PQ:JQ	0|1:18,34:52:99:1323,0,1091:1:199:255
1011	25216	.	A	G	755.77	PASS	.	GT:AD:DP:GQ:PL:PS:PQ:JQ	0|1:31,24:55:99:784,0,1152:1:194:255
1011	25254	.	G	A	826.77	PASS	.	GT:AD:DP:GQ:PL:PS:PQ:JQ	0|1:0,19:19:57:855,57,0:1:25:25
1011	25297	.	G	A	916.77	PASS	.	GT:AD:DP:GQ:PL:PS:PQ:JQ	0|1:0,20:20:63:945,63,0:1:25:25
1011	25299	.	C	A	916.77	PASS	.	GT:AD:DP:GQ:PL:PS:PQ:JQ	0|1:0,20:20:63:945,63,0:1:25:25
1011	25448	.	C	T	1366.77	PASS	.	GT:AD:DP:GQ:PL:PS:PQ:JQ	0|1:0,31:31:93:1395,93,0:1:25:25
1011	25464	.	T	G	1321.77	PASS	.	GT:AD:DP:GQ:PL:PS:PQ:JQ	0|1:0,30:30:90:1350,90,0:1:25:25
1011	25487	.	C	G	1425.77	PASS	.	GT:AD:DP:GQ:PL:PS:PQ:JQ	0|1:0,34:34:99:1454,102,0:1:25:25
1011	25575	.	C	A	1341.77	PASS	.	GT:AD:DP:GQ:PL:PS:PQ:JQ	0|1:18,33:51:99:1370,0,4276:1:188:255
1011	25598	.	A	G	1638.77	PASS	.	GT:AD:DP:GQ:PL:PS:PQ:JQ	0|1:18,37:55:99:1667,0,4349:1:200:255
1011	25614	.	G	A	1626.77	PASS	.	GT:AD:DP:GQ:PL:PS:PQ:JQ	0|1:20,40:60:99:1655,0,4873:1:219:255
1011	25621	.	A	T	1590.77	PASS	.	GT:AD:DP:GQ:PL:PS:PQ:JQ	0|1:19,37:56:99:1619,0,4531:1:221:255
1011	25626	.	G	A	1467.77	PASS	.	GT:AD:DP:GQ:PL:PS:PQ:JQ	0|1:19,36:55:99:1496,0,4320:1:221:255
1011	25779	.	T	A	1134.77	PASS	.	GT:AD:DP:GQ:PL:PS:PQ:JQ	0|1:31,30:61:99:1163,0,1595:1:243:255
1011	25785	.	A	C	1137.77	PASS	.	GT:AD:DP:GQ:PL:PS:PQ:JQ	0|1:31,30:61:99:1166,0,1562:1:246:255
1011	25824	.	A	G	1088.77	PASS	.	GT:AD:DP:GQ:PL:PS:PQ:JQ	0|1:26,30:56:99:1117,0,924:1:212:255
1011	25872	.	T	C	1232.77	PASS	.	GT:AD:DP:GQ:PL:PS:PQ:JQ	0|1:25,35:60:99:1261,0,837:1:221:255
1011	25970	.	T	A	1128.77	PASS	.	GT:AD:DP:GQ:PL:PS:PQ:JQ	0|1:34,29:63:99:1157,0,1827:1:221:255
1011	25973	.	A	G	1125.77	PASS	.	GT:AD:DP:GQ:PL:PS:PQ:JQ	0|1:35,30:65:99:1154,0,1900:1:227:255
1011	25981	.	G	A	1131.77	PASS	.	GT:AD:DP:GQ:PL:PS:PQ:JQ	0|1:33,29:62:99:1160,0,1816:1:166:255
1011	26012	.	G	A	1003.77	PASS	.	GT:AD:DP:GQ:PL:PS:PQ:JQ	0|1:32,28:60:99:1032,0,1194:1:233:255
1011	26057	.	G	A	1266.77	PASS	.	GT:AD:DP:GQ:PL:PS:PQ:JQ	0|1:29,33:62:99:1295,0,1118:1:239:255
1011	26066	.	G	A	1221.77	PASS	.	GT:AD:DP:GQ:PL:PS:PQ:JQ	0|1:29,30:59:99:1250,0,1185:1:220:255
1011	26069	.	A	C	1143.77	PASS	.	GT:AD:DP:GQ:PL:PS:PQ:JQ	0|1:29,30:59:99:1172,0,1107:1:222:255
1011	26114	.	A	G	1031.77	PASS	.	GT:AD:DP:GQ:PL:PS:PQ:JQ	0|1:22,27:49:99:1060,0,751:1:191:255
1011	26127	.	A	G	1051.77	PASS	.	GT:AD:DP:GQ:PL:PS:PQ:JQ	0|1:17,26:43:99:1080,0,675:1:173:255
1011	26140	.	A	T	1054.77	PASS	.	GT:AD:DP:GQ:PL:PS:PQ:JQ	0|1:17,27:44:99:1083,0,627:1:158:255
1011	26212	.	C	T	687.77	PASS	.	GT:AD:DP:GQ:PL:PS:PQ:JQ	0|1:11,17:28:99:716,0,429:1:110:255
1011	26219	.	A	T	649.77	PASS	.	GT:AD:DP:GQ:PL:PS:PQ:JQ	0|1:11,17:28:99:678,0,390:1:125:255
1011	26262	.	T	G	628.77	PASS	.	GT:AD:DP:GQ:PL:PS:PQ:JQ	0|1:14,16:30:99:657,0,552:1:143:255
1011	26423	.	T	C	1360.77	PASS	.	GT:AD:DP:GQ:PL:PS:PQ:JQ	0|1:13,34:47:99:1389,0,444:1:168:255
1011	26455	.	C	T	1302.77	PASS	.	GT:AD:DP:GQ:PL:PS:PQ:JQ	0|1:18,33:51:99:1331,0,657:1:182:255
1011	26472	.	T	G	1198.77	PASS	.	GT:AD:DP:GQ:PL:PS:PQ:JQ	0|1:18,30:48:99:1227,0,664:1:181:255
1011	26624	.	G	A	966.77	PASS	.	GT:AD:DP:GQ:PL:PS:PQ:JQ	0|1:37,29:66:99:995,0,1234:1:209:255
1011	26806	.	T	C	1157.77	PASS	.	GT:AD:DP:GQ:PL:PS:PQ:JQ	0|1:26,32:58:99:1186,0,970:1:203:255
1011	26895	.	T	A	974.77	PASS	.	GT:AD:DP:GQ:PL:PS:PQ:JQ	0|1:27,27:54:99:1003,0,838:1:182:255
1011	26997	.	G	A	1056.77	PASS	.	GT:AD:DP:GQ:PL:PS:PQ:JQ	0|1:25,29:54:99:1085,0,916:1:206:255
1011	27013	.	T	C	966.77	PASS	.	GT:AD:DP:GQ:PL:PS:PQ:JQ	0|1:25,27:52:99:995,0,861:1:194:255
1011	27051	.	C	T	679.77	PASS	.	GT:AD:DP:GQ:PL:PS:PQ:JQ	0|1:16,18:34:99:708,0,602:1:143:255
1011	27058	.	C	A	688.77	PASS	.	GT:AD:DP:GQ:PL:PS:PQ:JQ	0|1:13,18:31:99:717,0,492:1:125:255
1011	27064	.	C	A	719.77	PASS	.	GT:AD:DP:GQ:PL:PS:PQ:JQ	0|1:11,19:30:99:748,0,447:1:134:255
1011	27133	.	C	T	592.77	PASS	.	GT:AD:DP:GQ:PL:PS:PQ:JQ	0|1:11,14:25:99:621,0,456:1:113:255
1011	27178	.	C	T	832.77	PASS	.	GT:AD:DP:GQ:PL:PS:PQ:JQ	0|1:21,19:40:99:861,0,816:1:173:255
1011	27251	.	A	G	599.77	PASS	.	GT:AD:DP:GQ:PL:PS:PQ:JQ	0|1:31,19:50:99:628,0,1159:1:194:255
1011	27279	.	T	C	643.77	PASS	.	GT:AD:DP:GQ:PL:PS:PQ:JQ	0|1:24,19:43:99:672,0,845:1:167:255
1011	27310	.	T	C	529.77	PASS	.	GT:AD:DP:GQ:PL:PS:PQ:JQ	0|1:23,15:38:99:558,0,1439:1:149:255
1011	27316	.	A	G	652.77	PASS	.	GT:AD:DP:GQ:PL:PS:PQ:JQ	0|1:24,18:42:99:681,0,1472:1:155:255
1011	27320	.	T	A	649.77	PASS	.	GT:AD:DP:GQ:PL:PS:PQ:JQ	0|1:26,18:44:99:678,0,1514:1:158:255
1011	27334	.	A	T	643.77	PASS	.	GT:AD:DP:GQ:PL:PS:PQ:JQ	0|1:27,18:45:99:672,0,1424:1:158:255
1011	27338	.	T	C	679.77	PASS	.	GT:AD:DP:GQ:PL:PS:PQ:JQ	0|1:26,18:44:99:708,0,1388:1:161:255
1011	27410	.	C	G	787.77	PASS	.	GT:AD:DP:GQ:PL:PS:PQ:JQ	0|1:27,22:49:99:816,0,1130:1:174:255
1011	27436	.	A	G	915.77	PASS	.	GT:AD:DP:GQ:PL:PS:PQ:JQ	0|1:33,25:58:99:944,0,1395:1:218:255
1011	27440	.	T	C	999.77	PASS	.	GT:AD:DP:GQ:PL:PS:PQ:JQ	0|1:33,27:60:99:1028,0,1389:1:221:255
1011	27475	.	G	A	753.77	PASS	.	GT:AD:DP:GQ:PL:PS:PQ:JQ	0|1:32,21:53:99:782,0,1326:1:211:255
1011	27492	.	G	A	804.77	PASS	.	GT:AD:DP:GQ:PL:PS:PQ:JQ	0|1:29,22:51:99:833,0,1155:1:215:255
1011	27591	.	C	A	1497.77	PASS	.	GT:AD:DP:GQ:PL:PS:PQ:JQ	0|1:37,39:76:99:1526,0,1438:1:255:255
1011	27593	.	T	A	1536.77	PASS	.	GT:AD:DP:GQ:PL:PS:PQ:JQ	0|1:37,38:75:99:1565,0,1477:1:252:255
1011	27612	.	A	G	1710.77	PASS	.	GT:AD:DP:GQ:PL:PS:PQ:JQ	0|1:36,43:79:99:1739,0,1379:1:255:255
1011	27614	.	G	A	1710.77	PASS	.	GT:AD:DP:GQ:PL:PS:PQ:JQ	0|1:36,44:80:99:1739,0,1379:1:255:255
1011	27748	.	A	G	1816.77	PASS	.	GT:AD:DP:GQ:PL:PS:PQ:JQ	0|1:33,52:85:99:1845,0,1172:1:255:255
1011	27898	.	A	G	1818.77	PASS	.	GT:AD:DP:GQ:PL:PS:PQ:JQ	0|1:23,46:69:99:1847,0,1280:1:186:255
1011	27941	.	G	A	1943.77	PASS	.	GT:AD:DP:GQ:PL:PS:PQ:JQ	0|1:32,53:85:99:1972,0,1047:1:255:255
1011	28030	.	G	A	1654.77	PASS	.	GT:AD:DP:GQ:PL:PS:PQ:JQ	0|1:36,45:81:99:1683,0,1238:1:255:255
1011	28407	.	T	C	1128.77	PASS	.	GT:AD:DP:GQ:PL:PS:PQ:JQ	0|1:32,32:64:99:1157,0,1193:1:248:255
1011	28470	.	T	A	1167.77	PASS	.	GT:AD:DP:GQ:PL:PS:PQ:JQ	0|1:31,34:65:99:1196,0,1082:1:248:255
1011	28538	.	G	C	1473.77	PASS	.	GT:AD:DP:GQ:PL:PS:PQ:JQ	0|1:28,38:66:99:1502,0,1187:1:245:255
1011	28540	.	C	T	1515.77	PASS	.	GT:AD:DP:GQ:PL:PS:PQ:JQ	0|1:31,38:69:99:1544,0,1184:1:246:255
1011	28545	.	A	G	1473.77	PASS	.	GT:AD:DP:GQ:PL:PS:PQ:JQ	0|1:29,37:66:99:1502,0,1187:1:242:255
1011	28560	.	C	T	1263.77	PASS	.	GT:AD:DP:GQ:PL:PS:PQ:JQ	0|1:31,33:64:99:1292,0,1202:1:246:255
1011	28641	.	G	T	1495.77	PASS	.	GT:AD:DP:GQ:PL:PS:PQ:JQ	0|1:32,38:70:99:1524,0,1175:1:221:255
1011	28778	.	T	A	1080.77	PASS	.	GT:AD:DP:GQ:PL:PS:PQ:JQ	0|1:28,32:60:99:1109,0,1000:1:224:255
1011	28829	.	C	T	1231.77	PASS	.	GT:AD:DP:GQ:PL:PS:PQ:JQ	0|1:35,37:72:99:1260,0,1177:1:239:255
1011	28902	.	G	A	1666.77	PASS	.	GT:AD:DP:GQ:PL:PS:PQ:JQ	0|1:39,44:83:99:1695,0,1879:1:255:255
1011	28910	.	G	T	1831.77	PASS	.	GT:AD:DP:GQ:PL:PS:PQ:JQ	0|1:40,47:87:99:1860,0,1919:1:255:255
1011	28928	.	G	A	1949.77	PASS	.	GT:AD:DP:GQ:PL:PS:PQ:JQ	0|1:38,48:86:99:1978,0,1829:1:255:255
1011	28967	.	T	C	1553.77	PASS	.	GT:AD:DP:GQ:PL:PS:PQ:JQ	0|1:33,44:77:99:1582,0,1112:1:245:255
1011	29086	.	A	G	1578.77	PASS	.	GT:AD:DP:GQ:PL:PS:PQ:JQ	0|1:24,47:71:99:1607,0,796:1:227:255
1011	29142	.	G	A	1913.77	PASS	.	GT:AD:DP:GQ:PL:PS:PQ:JQ	0|1:25,49:74:99:1942,0,4216:1:255:255
1011	29166	.	C	A	1779.77	PASS	.	GT:AD:DP:GQ:PL:PS:PQ:JQ	0|1:27,43:70:99:1808,0,5377:1:190:255
1011	29188	.	G	A	1698.77	PASS	.	GT:AD:DP:GQ:PL:PS:PQ:JQ	0|1:26,42:68:99:1727,0,5442:1:245:255
1011	29192	.	T	A	1653.77	PASS	.	GT:AD:DP:GQ:PL:PS:PQ:JQ	0|1:26,41:67:99:1682,0,5516:1:237:255
1011	29200	.	T	C	1566.77	PASS	.	GT:AD:DP:GQ:PL:PS:PQ:JQ	0|1:27,39:66:99:1595,0,5574:1:243:255
1011	29309	.	A	G	881.77	PASS	.	GT:AD:DP:GQ:PL:PS:PQ:JQ	0|1:26,24:50:99:910,0,992:1:195:255
1011	29388	.	G	T	1098.77	PASS	.	GT:AD:DP:GQ:PL:PS:PQ:JQ	0|1:29,29:58:99:1127,0,1173:1:209:255
1011	29406	.	A	C	1218.77	PASS	.	GT:AD:DP:GQ:PL:PS:PQ:JQ	0|1:30,31:61:99:1247,0,1248:1:212:255
1011	29407	.	C	A	1218.77	PASS	.	GT:AD:DP:GQ:PL:PS:PQ:JQ	0|1:30,31:61:99:1247,0,1248:1:212:255
1011	29411	.	T	C	1284.77	PASS	.	GT:AD:DP:GQ:PL:PS:PQ:JQ	0|1:31,32:63:99:1313,0,1242:1:215:255
1011	29429	.	A	G	1116.77	PASS	.	GT:AD:DP:GQ:PL:PS:PQ:JQ	0|1:29,29:58:99:1145,0,1245:1:216:255
1011	29505	.	C	T	910.77	PASS	.	GT:AD:DP:GQ:PL:PS:PQ:JQ	0|1:22,24:46:99:939,0,975:1:188:255
1011	29513	.	T	G	868.77	PASS	.	GT:AD:DP:GQ:PL:PS:PQ:JQ	0|1:19,23:42:99:897,0,923:1:170:255
1011	29526	.	G	A	919.77	PASS	.	GT:AD:DP:GQ:PL:PS:PQ:JQ	0|1:20,23:43:99:948,0,882:1:171:255
1011	29534	.	G	A	919.77	PASS	.	GT:AD:DP:GQ:PL:PS:PQ:JQ	0|1:20,23:43:99:948,0,882:1:170:255
1011	29558	.	C	T	805.77	PASS	.	GT:AD:DP:GQ:PL:PS:PQ:JQ	0|1:21,23:44:99:834,0,785:1:158:255
1011	29748	.	T	G	370.77	PASS	.	GT:AD:DP:GQ:PL:PS:PQ:JQ	0|1:28,12:40:99:399,0,1164:1:145:255
1011	29754	.	T	C	349.77	PASS	.	GT:AD:DP:GQ:PL:PS:PQ:JQ	0|1:28,11:39:99:378,0,1167:1:147:255
1011	29812	.	G	A	155.77	PASS	.	GT:AD:DP:GQ:PL:PS:PQ:JQ	0|1:29,7:36:99:184,0,1118:1:173:255
1011	30344	.	T	C	52.77	PASS	.	GT:AD:DP:GQ:PL:PS:PQ:JQ	0|1:29,4:33:81:81,0,1202:1:155:255
1011	30449	.	G	A	809.77	PASS	.	GT:AD:DP:GQ:PL:PS:PQ:JQ	0|1:33,22:55:99:838,0,1206:1:188:255
1011	30461	.	G	A	921.77	PASS	.	GT:AD:DP:GQ:PL:PS:PQ:JQ	0|1:33,24:57:99:950,0,1310:1:198:255
1011	30474	.	T	C	885.77	PASS	.	GT:AD:DP:GQ:PL:PS:PQ:JQ	0|1:31,23:54:99:914,0,1229:1:198:255
1011	30505	.	C	T	1098.77	PASS	.	GT:AD:DP:GQ:PL:PS:PQ:JQ	0|1:27,28:55:99:1127,0,1040:1:168:255
1011	30508	.	G	T	1110.77	PASS	.	GT:AD:DP:GQ:PL:PS:PQ:JQ	0|1:26,28:54:99:1139,0,1004:1:171:255
1011	30513	.	G	T	1149.77	PASS	.	GT:AD:DP:GQ:PL:PS:PQ:JQ	0|1:25,27:52:99:1178,0,1043:1:168:255
1011	30517	.	T	C	945.77	PASS	.	GT:AD:DP:GQ:PL:PS:PQ:JQ	0|1:25,25:50:99:974,0,975:1:164:255
1011	30573	.	T	A	1077.77	PASS	.	GT:AD:DP:GQ:PL:PS:PQ:JQ	0|1:23,26:49:99:1106,0,881:1:194:255
1011	30583	.	A	G	1029.77	PASS	.	GT:AD:DP:GQ:PL:PS:PQ:JQ	0|1:25,27:52:99:1058,0,968:1:195:255
1011	30592	.	G	A	1122.77	PASS	.	GT:AD:DP:GQ:PL:PS:PQ:JQ	0|1:21,29:50:99:1151,0,794:1:197:255
1011	30603	.	T	G	1094.77	PASS	.	GT:AD:DP:GQ:PL:PS:PQ:JQ	0|1:21,29:50:99:1123,0,729:1:195:255
1011	30636	.	A	G	906.77	PASS	.	GT:AD:DP:GQ:PL:PS:PQ:JQ	0|1:25,24:49:99:935,0,982:1:172:255
1011	30667	.	C	T	952.77	PASS	.	GT:AD:DP:GQ:PL:PS:PQ:JQ	0|1:21,27:48:99:981,0,751:1:168:255
1011	30741	.	G	A	1095.77	PASS	.	GT:AD:DP:GQ:PL:PS:PQ:JQ	0|1:19,29:48:99:1124,0,884:1:155:255
1011	30744	.	T	G	1095.77	PASS	.	GT:AD:DP:GQ:PL:PS:PQ:JQ	0|1:18,29:47:99:1124,0,884:1:170:255
1011	30797	.	T	C	1242.77	PASS	.	GT:AD:DP:GQ:PL:PS:PQ:JQ	0|1:23,32:55:99:1271,0,1197:1:188:255
1011	30846	.	A	T	1215.77	PASS	.	GT:AD:DP:GQ:PL:PS:PQ:JQ	0|1:32,32:64:99:1244,0,1321:1:231:255
1011	30869	.	A	T	1203.77	PASS	.	GT:AD:DP:GQ:PL:PS:PQ:JQ	0|1:35,30:65:99:1232,0,1487:1:237:255
1011	30889	.	C	T	1338.77	PASS	.	GT:AD:DP:GQ:PL:PS:PQ:JQ	0|1:33,34:67:99:1367,0,1322:1:240:255
1011	30897	.	T	G	1167.77	PASS	.	GT:AD:DP:GQ:PL:PS:PQ:JQ	0|1:35,31:66:99:1196,0,1359:1:236:255
1011	30967	.	T	C	985.77	PASS	.	GT:AD:DP:GQ:PL:PS:PQ:JQ	0|1:40,28:68:99:1014,0,2411:1:218:255
1011	30971	.	T	A	991.77	PASS	.	GT:AD:DP:GQ:PL:PS:PQ:JQ	0|1:39,28:67:99:1020,0,2332:1:218:255
1011	30999	.	A	T	927.77	PASS	.	GT:AD:DP:GQ:PL:PS:PQ:JQ	0|1:34,28:62:99:956,0,1240:1:209:255
1011	31022	.	T	C	899.77	PASS	.	GT:AD:DP:GQ:PL:PS:PQ:JQ	0|1:32,25:57:99:928,0,2042:1:191:255
1011	31028	.	A	C	937.77	PASS	.	GT:AD:DP:GQ:PL:PS:PQ:JQ	0|1:31,26:57:99:966,0,2039:1:200:255
1011	31211	.	C	A	839.77	PASS	.	GT:AD:DP:GQ:PL:PS:PQ:JQ	0|1:27,27:54:99:868,0,962:1:158:255
1011	31304	.	A	G	495.77	PASS	.	GT:AD:DP:GQ:PL:PS:PQ:JQ	0|1:23,16:39:99:524,0,881:1:173:255
1011	31330	.	T	A	694.77	PASS	.	GT:AD:DP:GQ:PL:PS:PQ:JQ	0|1:24,19:43:99:723,0,1249:1:179:255
1011	31333	.	C	A	694.77	PASS	.	GT:AD:DP:GQ:PL:PS:PQ:JQ	0|1:25,19:44:99:723,0,1249:1:177:255
1011	31355	.	T	G	802.77	PASS	.	GT:AD:DP:GQ:PL:PS:PQ:JQ	0|1:17,20:37:99:831,0,907:1:170:255
1011	31371	.	G	T	964.77	PASS	.	GT:AD:DP:GQ:PL:PS:PQ:JQ	0|1:19,25:44:99:993,0,971:1:179:255
1011	31557	.	A	G	914.77	PASS	.	GT:AD:DP:GQ:PL:PS:PQ:JQ	0|1:33,24:57:99:943,0,1284:1:204:255
1011	31564	.	C	T	876.77	PASS	.	GT:AD:DP:GQ:PL:PS:PQ:JQ	0|1:33,24:57:99:905,0,1288:1:206:255
1011	31595	.	T	C	918.77	PASS	.	GT:AD:DP:GQ:PL:PS:PQ:JQ	0|1:33,26:59:99:947,0,1311:1:173:255
1011	31615	.	C	A	789.77	PASS	.	GT:AD:DP:GQ:PL:PS:PQ:JQ	0|1:36,23:59:99:818,0,1441:1:204:255
1011	31659	.	G	T	824.77	PASS	.	GT:AD:DP:GQ:PL:PS:PQ:JQ	0|1:34,25:59:99:853,0,1179:1:218:255
1011	31686	.	C	A	721.77	PASS	.	GT:AD:DP:GQ:PL:PS:PQ:JQ	0|1:29,20:49:99:750,0,1171:1:186:255
1011	31704	.	T	C	724.77	PASS	.	GT:AD:DP:GQ:PL:PS:PQ:JQ	0|1:27,20:47:99:753,0,1158:1:183:255
1011	31728	.	A	G	561.77	PASS	.	GT:AD:DP:GQ:PL:PS:PQ:JQ	0|1:26,16:42:99:590,0,1040:1:164:255
1011	31819	.	T	C	852.77	PASS	.	GT:AD:DP:GQ:PL:PS:PQ:JQ	0|1:22,25:47:99:881,0,800:1:161:255
1011	31961	.	T	C	566.77	PASS	.	GT:AD:DP:GQ:PL:PS:PQ:JQ	0|1:37,20:57:99:595,0,1397:1:191:255
1011	32020	.	T	C	669.77	PASS	.	GT:AD:DP:GQ:PL:PS:PQ:JQ	0|1:27,18:45:99:698,0,1292:1:165:255
1011	32023	.	A	T	669.77	PASS	.	GT:AD:DP:GQ:PL:PS:PQ:JQ	0|1:27,19:46:99:698,0,1292:1:149:255
1011	32059	.	T	G	595.77	PASS	.	GT:AD:DP:GQ:PL:PS:PQ:JQ	0|1:23,18:41:99:624,0,795:1:154:255
1011	32348	.	G	C	1222.77	PASS	.	GT:AD:DP:GQ:PL:PS:PQ:JQ	0|1:20,34:54:99:1251,0,642:1:212:255
1011	32462	.	A	G	769.77	PASS	.	GT:AD:DP:GQ:PL:PS:PQ:JQ	0|1:25,24:49:99:798,0,867:1:173:255
1011	32659	.	A	G	1396.77	PASS	.	GT:AD:DP:GQ:PL:PS:PQ:JQ	0|1:24,37:61:99:1425,0,876:1:234:255
1011	32668	.	A	G	1395.77	PASS	.	GT:AD:DP:GQ:PL:PS:PQ:JQ	0|1:24,36:60:99:1424,0,915:1:218:255
1011	32697	.	A	G	1310.77	PASS	.	GT:AD:DP:GQ:PL:PS:PQ:JQ	0|1:30,34:64:99:1339,0,1151:1:239:255
1011	32723	.	G	C	1344.77	PASS	.	GT:AD:DP:GQ:PL:PS:PQ:JQ	0|1:32,32:64:99:1373,0,1280:1:227:255
1011	32735	.	C	G	1344.77	PASS	.	GT:AD:DP:GQ:PL:PS:PQ:JQ	0|1:31,34:65:99:1373,0,1280:1:232:255
1011	33832	.	G	A	1383.77	PASS	.	GT:AD:DP:GQ:PL:PS:PQ:JQ	0|1:20,37:57:99:1412,0,723:1:216:255
1011	33839	.	T	C	1351.77	PASS	.	GT:AD:DP:GQ:PL:PS:PQ:JQ	0|1:19,35:54:99:1380,0,687:1:221:255
1011	33912	.	A	G	1024.77	PASS	.	GT:AD:DP:GQ:PL:PS:PQ:JQ	0|1:31,33:64:99:1053,0,1090:1:244:255
1011	34155	.	G	A	772.77	PASS	.	GT:AD:DP:GQ:PL:PS:PQ:JQ	0|1:21,24:45:99:801,0,770:1:174:255
1011	34468	.	A	G	978.77	PASS	.	GT:AD:DP:GQ:PL:PS:PQ:JQ	0|1:28,26:54:99:1007,0,2155:1:183:255
1011	34469	.	T	G	978.77	PASS	.	GT:AD:DP:GQ:PL:PS:PQ:JQ	0|1:27,26:53:99:1007,0,2155:1:182:255
1011	35225	.	A	T	637.77	PASS	.	GT:AD:DP:GQ:PL:PS:PQ:JQ	0|1:27,21:48:99:666,0,990:1:206:255
1011	35920	.	T	C	1301.77	PASS	.	GT:AD:DP:GQ:PL:PS:PQ:JQ	0|1:42,35:77:99:1330,0,2447:1:255:255
1011	35945	.	A	T	1208.77	PASS	.	GT:AD:DP:GQ:PL:PS:PQ:JQ	0|1:41,32:73:99:1237,0,2370:1:255:255
1011	36066	.	C	A	1002.77	PASS	.	GT:AD:DP:GQ:PL:PS:PQ:JQ	0|1:33,30:63:99:1031,0,1046:1:209:255
1011	36347	.	C	T	923.77	PASS	.	GT:AD:DP:GQ:PL:PS:PQ:JQ	0|1:26,26:52:99:952,0,935:1:215:255
1011	36399	.	C	T	1134.77	PASS	.	GT:AD:DP:GQ:PL:PS:PQ:JQ	0|1:30,33:63:99:1163,0,1015:1:220:255
1011	36560	.	G	T	1600.77	PASS	.	GT:AD:DP:GQ:PL:PS:PQ:JQ	0|1:38,45:83:99:1629,0,1271:1:248:255
1011	36677	.	C	T	1430.77	PASS	.	GT:AD:DP:GQ:PL:PS:PQ:JQ	0|1:37,37:74:99:1459,0,1919:1:255:255
1011	36707	.	A	G	1408.77	PASS	.	GT:AD:DP:GQ:PL:PS:PQ:JQ	0|1:31,36:67:99:1437,0,1742:1:225:255
1011	37074	.	A	G	1211.77	PASS	.	GT:AD:DP:GQ:PL:PS:PQ:JQ	0|1:26,36:62:99:1240,0,970:1:209:255
1011	37220	.	C	T	1525.77	PASS	.	GT:AD:DP:GQ:PL:PS:PQ:JQ	0|1:27,43:70:99:1554,0,979:1:251:255
1011	37459	.	T	C	1249.77	PASS	.	GT:AD:DP:GQ:PL:PS:PQ:JQ	0|1:21,32:53:99:1278,0,1383:1:204:255
1011	37460	.	A	T	1249.77	PASS	.	GT:AD:DP:GQ:PL:PS:PQ:JQ	0|1:21,32:53:99:1278,0,1383:1:206:255
1011	37793	.	T	G	1240.77	PASS	.	GT:AD:DP:GQ:PL:PS:PQ:JQ	0|1:25,36:61:99:1269,0,899:1:194:255
1011	38032	.	C	T	1466.77	PASS	.	GT:AD:DP:GQ:PL:PS:PQ:JQ	0|1:38,42:80:99:1495,0,1338:1:254:255
1011	38301	.	T	C	796.77	PASS	.	GT:AD:DP:GQ:PL:PS:PQ:JQ	0|1:27,24:51:99:825,0,1031:1:179:255
1011	38509	.	C	T	807.77	PASS	.	GT:AD:DP:GQ:PL:PS:PQ:JQ	0|1:20,23:43:99:836,0,698:1:176:255
1011	38687	.	C	G	885.77	PASS	.	GT:AD:DP:GQ:PL:PS:PQ:JQ	0|1:43,28:71:99:914,0,1657:1:175:255
1011	38972	.	G	T	1068.77	PASS	.	GT:AD:DP:GQ:PL:PS:PQ:JQ	0|1:21,30:51:99:1097,0,783:1:197:255
1011	39046	.	G	A	1465.77	PASS	.	GT:AD:DP:GQ:PL:PS:PQ:JQ	0|1:21,42:63:99:1494,0,668:1:219:255
1011	39228	.	G	T	987.77	PASS	.	GT:AD:DP:GQ:PL:PS:PQ:JQ	0|1:28,30:58:99:1016,0,897:1:188:255
1011	39474	.	T	G	1169.77	PASS	.	GT:AD:DP:GQ:PL:PS:PQ:JQ	0|1:35,33:68:99:1198,0,1244:1:236:255
1011	39583	.	G	T	1955.77	PASS	.	GT:AD:DP:GQ:PL:PS:PQ:JQ	0|1:41,55:96:99:1984,0,1311:1:255:255
1011	39648	.	T	A	1390.77	PASS	.	GT:AD:DP:GQ:PL:PS:PQ:JQ	0|1:43,40:83:99:1419,0,1599:1:255:255
1011	39895	.	G	A	1278.77	PASS	.	GT:AD:DP:GQ:PL:PS:PQ:JQ	0|1:40,40:80:99:1307,0,1306:1:255:255
1011	40303	.	T	A	1771.77	PASS	.	GT:AD:DP:GQ:PL:PS:PQ:JQ	0|1:44,53:97:99:1800,0,1512:1:255:255
1011	40481	.	A	T	1557.77	PASS	.	GT:AD:DP:GQ:PL:PS:PQ:JQ	0|1:35,45:80:99:1586,0,1289:1:240:255
1011	40814	.	C	G	1089.77	PASS	.	GT:AD:DP:GQ:PL:PS:PQ:JQ	0|1:33,31:64:99:1118,0,1163:1:239:255
1011	41013	.	C	G	879.77	PASS	.	GT:AD:DP:GQ:PL:PS:PQ:JQ	0|1:35,28:63:99:908,0,1244:1:211:255
1011	41179	.	T	G	1134.77	PASS	.	GT:AD:DP:GQ:PL:PS:PQ:JQ	0|1:30,34:64:99:1163,0,1016:1:191:255
1011	41270	.	T	C	1304.77	PASS	.	GT:AD:DP:GQ:PL:PS:PQ:JQ	0|1:32,35:67:99:1333,0,2392:1:218:255
1011	41289	.	A	G	1005.77	PASS	.	GT:AD:DP:GQ:PL:PS:PQ:JQ	0|1:32,26:58:99:1034,0,2454:1:195:255
1011	41407	.	G	A	1161.77	PASS	.	GT:AD:DP:GQ:PL:PS:PQ:JQ	0|1:25,32:57:99:1190,0,874:1:183:255
1011	41755	.	C	T	476.77	PASS	.	GT:AD:DP:GQ:PL:PS:PQ:JQ	0|1:17,16:33:99:505,0,617:1:153:255
1011	42041	.	G	A	618.77	PASS	.	GT:AD:DP:GQ:PL:PS:PQ:JQ	1|0:15,21:36:99:647,0,428:1:162:255
1011	42213	.	A	C	1121.77	PASS	.	GT:AD:DP:GQ:PL:PS:PQ:JQ	0|1:31,35:66:99:1150,0,1092:1:212:255
1011	42542	.	A	G	1476.77	PASS	.	GT:AD:DP:GQ:PL:PS:PQ:JQ	0|1:48,44:92:99:1505,0,1598:1:255:255
1011	43085	.	G	A	885.77	PASS	.	GT:AD:DP:GQ:PL:PS:PQ:JQ	0|1:50,27:77:99:914,0,1888:1:231:255
1011	43184	.	A	G	1008.77	PASS	.	GT:AD:DP:GQ:PL:PS:PQ:JQ	0|1:42,28:70:99:1037,0,1481:1:242:255
1011	44192	.	A	G	583.77	PASS	.	GT:AD:DP:GQ:PL:PS:PQ:JQ	0|1:29,18:47:99:612,0,1118:1:167:255
1011	44374	.	G	A	837.77	PASS	.	GT:AD:DP:GQ:PL:PS:PQ:JQ	0|1:28,25:53:99:866,0,1070:1:110:255
1011	44573	.	T	C	1384.77	PASS	.	GT:AD:DP:GQ:PL:PS:PQ:JQ	0|1:32,39:71:99:1413,0,1089:1:208:255
1011	44724	.	T	C	904.77	PASS	.	GT:AD:DP:GQ:PL:PS:PQ:JQ	0|1:19,27:46:99:933,0,656:1:178:255
1011	44792	.	T	C	1336.77	PASS	.	GT:AD:DP:GQ:PL:PS:PQ:JQ	0|1:21,35:56:99:1365,0,768:1:203:255
1011	44793	.	G	A	1336.77	PASS	.	GT:AD:DP:GQ:PL:PS:PQ:JQ	0|1:21,35:56:99:1365,0,768:1:200:255
1011	45025	.	C	A	1282.77	PASS	.	GT:AD:DP:GQ:PL:PS:PQ:JQ	0|1:31,36:67:99:1311,0,1159:1:207:255
1011	45737	.	T	G	1045.77	PASS	.	GT:AD:DP:GQ:PL:PS:PQ:JQ	0|1:26,32:58:99:1074,0,949:1:188:255
1011	46633	.	C	T	388.77	PASS	.	GT:AD:DP:GQ:PL:PS:PQ:JQ	0|1:15,13:28:99:417,0,534:1:137:255
1011	46853	.	G	C	693.77	PASS	.	GT:AD:DP:GQ:PL:PS:PQ:JQ	0|1:22,21:43:99:722,0,741:1:146:255
1011	47288	.	T	C	973.77	PASS	.	GT:AD:DP:GQ:PL:PS:PQ:JQ	0|1:28,33:61:99:1002,0,972:1:208:255
1011	47526	.	A	G	748.77	PASS	.	GT:AD:DP:GQ:PL:PS:PQ:JQ	0|1:26,22:48:99:777,0,927:1:181:255
1011	48242	.	C	T	640.77	PASS	.	GT:AD:DP:GQ:PL:PS:PQ:JQ	0|1:30,20:50:99:669,0,1016:1:188:255
1011	48409	.	T	G	565.77	PASS	.	GT:AD:DP:GQ:PL:PS:PQ:JQ	0|1:30,23:53:99:594,0,1136:1:164:255
1011	48601	.	T	C	1464.77	PASS	.	GT:AD:DP:GQ:PL:PS:PQ:JQ	0|1:47,40:87:99:1493,0,1739:1:203:255
1011	49281	.	G	A	991.77	PASS	.	GT:AD:DP:GQ:PL:PS:PQ:JQ	0|1:36,27:63:99:1020,0,1425:1:255:255
1011	49285	.	A	C	1033.77	PASS	.	GT:AD:DP:GQ:PL:PS:PQ:JQ	0|1:36,28:64:99:1062,0,1401:1:251:255
1011	49730	.	C	T	965.77	PASS	.	GT:AD:DP:GQ:PL:PS:PQ:JQ	0|1:24,29:53:99:994,0,859:1:195:255
1011	50075	.	G	A	1126.77	PASS	.	GT:AD:DP:GQ:PL:PS:PQ:JQ	0|1:27,30:57:99:1155,0,1063:1:199:255
1011	50245	.	G	A	1109.77	PASS	.	GT:AD:DP:GQ:PL:PS:PQ:JQ	0|1:29,33:62:99:1138,0,1045:1:203:255
1011	51840	.	T	A	1202.77	PASS	.	GT:AD:DP:GQ:PL:PS:PQ:JQ	0|1:28,32:60:99:1231,0,1699:1:197:255
1011	51865	.	T	C	1128.77	PASS	.	GT:AD:DP:GQ:PL:PS:PQ:JQ	0|1:31,31:62:99:1157,0,1880:1:198:255
1011	51909	.	T	G	928.77	PASS	.	GT:AD:DP:GQ:PL:PS:PQ:JQ	0|1:27,27:54:99:957,0,1023:1:154:255
1011	52103	.	G	A	808.77	PASS	.	GT:AD:DP:GQ:PL:PS:PQ:JQ	0|1:24,24:48:99:837,0,862:1:159:255
1011	52511	.	T	C	753.77	PASS	.	GT:AD:DP:GQ:PL:PS:PQ:JQ	0|1:32,24:56:99:782,0,1236:1:215:255
1011	52718	.	T	G	1093.77	PASS	.	GT:AD:DP:GQ:PL:PS:PQ:JQ	0|1:40,31:71:99:1122,0,1391:1:230:255
1011	53063	.	C	T	1143.77	PASS	.	GT:AD:DP:GQ:PL:PS:PQ:JQ	0|1:37,37:74:99:1172,0,1236:1:252:255
1011	53355	.	C	T	867.77	PASS	.	GT:AD:DP:GQ:PL:PS:PQ:JQ	0|1:35,26:61:99:896,0,1289:1:242:255
1011	53366	.	C	G	838.77	PASS	.	GT:AD:DP:GQ:PL:PS:PQ:JQ	0|1:34,24:58:99:867,0,1235:1:234:255
1011	53378	.	T	G	834.77	PASS	.	GT:AD:DP:GQ:PL:PS:PQ:JQ	0|1:34,23:57:99:863,0,1711:1:207:255
1011	53387	.	T	G	919.77	PASS	.	GT:AD:DP:GQ:PL:PS:PQ:JQ	0|1:36,27:63:99:948,0,1760:1:227:255
1011	53411	.	C	T	862.77	PASS	.	GT:AD:DP:GQ:PL:PS:PQ:JQ	0|1:36,27:63:99:891,0,1369:1:227:255
1011	53435	.	G	A	796.77	PASS	.	GT:AD:DP:GQ:PL:PS:PQ:JQ	0|1:32,24:56:99:825,0,1196:1:220:255
1011	53450	.	C	A	708.77	PASS	.	GT:AD:DP:GQ:PL:PS:PQ:JQ	0|1:29,23:52:99:737,0,1125:1:213:255
1011	53564	.	G	A	893.77	PASS	.	GT:AD:DP:GQ:PL:PS:PQ:JQ	0|1:37,29:66:99:922,0,1251:1:230:255
1011	54431	.	T	A	89.73	PASS	.	GT:AD:DP:GQ:PL:PS:PQ:JQ	0|1:21,5:26:99:127,0,885:1:104:255
1011	54444	.	T	A	115.77	PASS	.	GT:AD:DP:GQ:PL:PS:PQ:JQ	0|1:22,5:27:99:144,0,1050:1:131:255
1011	54506	.	A	C	191.77	PASS	.	GT:AD:DP:GQ:PL:PS:PQ:JQ	0|1:20,8:28:99:220,0,708:1:116:255
1011	54838	.	A	G	503.77	PASS	.	GT:AD:DP:GQ:PL:PS:PQ:JQ	0|1:29,15:44:99:532,0,1051:1:164:255
1011	55377	.	T	G	302.77	PASS	.	GT:AD:DP:GQ:PL:PS:PQ:JQ	0|1:18,10:28:99:331,0,604:1:98:255
1011	55732	.	C	A	598.77	PASS	.	GT:AD:DP:GQ:PL:PS:PQ:JQ	0|1:10,19:29:99:627,0,306:1:80:255
1011	55831	.	T	C	1180.77	PASS	.	GT:AD:DP:GQ:PL:PS:PQ:JQ	0|1:18,31:49:99:1209,0,615:1:163:255
1011	56429	.	A	G	136.77	PASS	.	GT:AD:DP:GQ:PL:PS:PQ:JQ	0|1:15,5:20:99:165,0,1096:1:93:255
1011	56451	.	G	A	136.77	PASS	.	GT:AD:DP:GQ:PL:PS:PQ:JQ	0|1:15,5:20:99:165,0,1077:1:96:255
1011	56888	.	A	T	1207.77	PASS	.	GT:AD:DP:GQ:PL:PS:PQ:JQ	0|1:35,34:69:99:1236,0,1268:1:181:255
1011	57446	.	G	A	1311.77	PASS	.	GT:AD:DP:GQ:PL:PS:PQ:JQ	0|1:32,38:70:99:1340,0,1037:1:235:255
1011	57785	.	A	G	1074.77	PASS	.	GT:AD:DP:GQ:PL:PS:PQ:JQ	0|1:19,30:49:99:1103,0,573:1:197:255
1011	57860	.	C	G	1124.77	PASS	.	GT:AD:DP:GQ:PL:PS:PQ:JQ	0|1:28,31:59:99:1153,0,926:1:214:255
1011	58031	.	G	T	783.73	PASS	.	GT:AD:DP:GQ:PL:PS:PQ:JQ	0|1:21,22:43:99:821,0,728:1:156:255
1011	59022	.	A	T	830.73	PASS	.	GT:AD:DP:GQ:PL:PS:PQ:JQ	0|1:24,23:47:99:868,0,1130:1:144:255
1011	59058	.	A	T	948.77	PASS	.	GT:AD:DP:GQ:PL:PS:PQ:JQ	0|1:16,25:41:99:977,0,792:1:117:255
1011	59649	.	G	A	1139.77	PASS	.	GT:AD:DP:GQ:PL:PS:PQ:JQ	0|1:27,31:58:99:1168,0,974:1:197:255
1011	60210	.	T	C	1026.77	PASS	.	GT:AD:DP:GQ:PL:PS:PQ:JQ	0|1:31,30:61:99:1055,0,1056:1:62:255
1011	60266	.	T	C	722.77	PASS	.	GT:AD:DP:GQ:PL:PS:PQ:JQ	0/1:27,22:49:99:751,0,961:1:4:255
1011	60336	.	C	G	801.77	PASS	.	GT:AD:DP:GQ:PL:PS:PQ:JQ	0|1:30,22:52:99:830,0,1215:1:104:255
1011	60346	.	A	C	906.77	PASS	.	GT:AD:DP:GQ:PL:PS:PQ:JQ	0|1:36,26:62:99:935,0,1400:1:139:255
1011	61032	.	A	C	791.77	PASS	.	GT:AD:DP:GQ:PL:PS:PQ:JQ	0|1:27,24:51:99:820,0,970:1:146:255
1011	62285	.	C	T	851.77	PASS	.	GT:AD:DP:GQ:PL:PS:PQ:JQ	0|1:37,28:65:99:880,0,1305:1:226:255
1011	62327	.	G	A	428.77	PASS	.	GT:AD:DP:GQ:PL:PS:PQ:JQ	0|1:39,17:56:99:457,0,1546:1:217:255
1011	62367	.	A	T	444.77	PASS	.	GT:AD:DP:GQ:PL:PS:PQ:JQ	0|1:38,13:51:99:473,0,1544:1:207:255
1011	62371	.	G	C	447.77	PASS	.	GT:AD:DP:GQ:PL:PS:PQ:JQ	0|1:36,14:50:99:476,0,1511:1:196:255
1011	62377	.	C	T	454.77	PASS	.	GT:AD:DP:GQ:PL:PS:PQ:JQ	0|1:35,14:49:99:483,0,1428:1:195:255
1011	62428	.	C	A	687.77	PASS	.	GT:AD:DP:GQ:PL:PS:PQ:JQ	0|1:28,22:50:99:716,0,1077:1:180:255
1011	62599	.	C	A	485.77	PASS	.	GT:AD:DP:GQ:PL:PS:PQ:JQ	0|1:33,15:48:99:514,0,1350:1:163:255
1011	62613	.	A	G	246.77	PASS	.	GT:AD:DP:GQ:PL:PS:PQ:JQ	0|1:35,12:47:99:275,0,1457:1:63:255
1011	62688	.	A	C	630.77	PASS	.	GT:AD:DP:GQ:PL:PS:PQ:JQ	0|1:31,18:49:99:659,0,1289:1:173:255
1011	62689	.	G	A	630.77	PASS	.	GT:AD:DP:GQ:PL:PS:PQ:JQ	0|1:30,18:48:99:659,0,1289:1:149:255
1011	63081	.	C	T	1006.77	PASS	.	GT:AD:DP:GQ:PL:PS:PQ:JQ	0|1:24,28:52:99:1035,0,877:1:195:255
1011	63234	.	T	A	1093.77	PASS	.	GT:AD:DP:GQ:PL:PS:PQ:JQ	0|1:27,30:57:99:1122,0,984:1:194:255
1011	63674	.	C	T	1117.77	PASS	.	GT:AD:DP:GQ:PL:PS:PQ:JQ	0|1:23,30:53:99:1146,0,821:1:203:255
1011	63802	.	C	T	1045.77	PASS	.	GT:AD:DP:GQ:PL:PS:PQ:JQ	0|1:5,22:27:99:1074,0,174:1:103:255
1011	63828	.	G	T	895.77	PASS	.	GT:AD:DP:GQ:PL:PS:PQ:JQ	0|1:12,23:35:99:924,0,519:1:152:255
1011	63846	.	A	T	1041.77	PASS	.	GT:AD:DP:GQ:PL:PS:PQ:JQ	0|1:17,27:44:99:1070,0,633:1:185:255
1011	63851	.	C	T	1041.77	PASS	.	GT:AD:DP:GQ:PL:PS:PQ:JQ	0|1:17,27:44:99:1070,0,632:1:190:255
1011	63893	.	G	C	1054.77	PASS	.	GT:AD:DP:GQ:PL:PS:PQ:JQ	0|1:27,29:56:99:1083,0,1003:1:228:255
1011	64027	.	C	G	896.77	PASS	.	GT:AD:DP:GQ:PL:PS:PQ:JQ	0|1:36,24:60:99:925,0,1442:1:255:255
1011	64529	.	C	A	1025.77	PASS	.	GT:AD:DP:GQ:PL:PS:PQ:JQ	0|1:32,29:61:99:1054,0,1088:1:219:255
1011	64580	.	A	G	1134.77	PASS	.	GT:AD:DP:GQ:PL:PS:PQ:JQ	0|1:39,32:71:99:1163,0,1465:1:237:255
1011	64797	.	A	C	1846.77	PASS	.	GT:AD:DP:GQ:PL:PS:PQ:JQ	0|1:44,49:93:99:1875,0,3521:1:251:255
1011	64799	.	C	T	1846.77	PASS	.	GT:AD:DP:GQ:PL:PS:PQ:JQ	0|1:46,48:94:99:1875,0,3521:1:252:255
1011	67282	.	C	G	616.77	PASS	.	GT:AD:DP:GQ:PL:PS:PQ:JQ	0|1:30,19:49:99:645,0,1105:1:173:255
1011	67720	.	G	A	857.77	PASS	.	GT:AD:DP:GQ:PL:PS:PQ:JQ	0|1:28,29:57:99:886,0,1000:1:141:255
1011	68207	.	A	G	979.77	PASS	.	GT:AD:DP:GQ:PL:PS:PQ:JQ	0|1:29,31:60:99:1008,0,940:1:166:255
1011	69628	.	A	G	1552.77	PASS	.	GT:AD:DP:GQ:PL:PS:PQ:JQ	0|1:44,48:92:99:1581,0,1516:1:114:255
1011	69798	.	A	G	181.77	PASS	.	GT:AD:DP:GQ:PL:PS:PQ:JQ	0|1:10,6:16:99:210,0,357:1:25:25
1011	69810	.	A	C	406.77	PASS	.	GT:AD:DP:GQ:PL:PS:PQ:JQ	0|1:50,14:64:99:435,0,1894:1:175:255
1011	69832	.	G	A	426.77	PASS	.	GT:AD:DP:GQ:PL:PS:PQ:JQ	0|1:43,14:57:99:455,0,1745:1:186:255
1011	71965	.	G	T	700.77	PASS	.	GT:AD:DP:GQ:PL:PS:PQ:JQ	0|1:28,23:51:99:729,0,1072:1:157:255
1011	72168	.	A	C	507.77	PASS	.	GT:AD:DP:GQ:PL:PS:PQ:JQ	0|1:32,16:48:99:536,0,1812:1:137:255
1011	72169	.	C	A	507.77	PASS	.	GT:AD:DP:GQ:PL:PS:PQ:JQ	0|1:33,16:49:99:536,0,1812:1:146:255
1011	72219	.	C	G	618.77	PASS	.	GT:AD:DP:GQ:PL:PS:PQ:JQ	0|1:32,19:51:99:647,0,1217:1:152:255
1011	72321	.	C	T	961.77	PASS	.	GT:AD:DP:GQ:PL:PS:PQ:JQ	0|1:27,27:54:99:990,0,971:1:149:255
1011	72393	.	G	A	624.77	PASS	.	GT:AD:DP:GQ:PL:PS:PQ:JQ	0|1:32,20:52:99:653,0,1171:1:147:255
1011	74042	.	G	A	863.77	PASS	.	GT:AD:DP:GQ:PL:PS:PQ:JQ	0|1:36,26:62:99:892,0,1384:1:167:255
1011	74145	.	A	G	715.77	PASS	.	GT:AD:DP:GQ:PL:PS:PQ:JQ	0|1:32,22:54:99:744,0,1169:1:167:255
1011	74353	.	C	A	1124.77	PASS	.	GT:AD:DP:GQ:PL:PS:PQ:JQ	0|1:37,32:69:99:1153,0,1573:1:219:255
1011	74378	.	T	A	1221.77	PASS	.	GT:AD:DP:GQ:PL:PS:PQ:JQ	0|1:39,33:72:99:1250,0,1667:1:212:255
1011	75789	.	A	G	720.77	PASS	.	GT:AD:DP:GQ:PL:PS:PQ:JQ	0|1:42,24:66:99:749,0,1510:1:184:255
1011	76525	.	G	T	779.77	PASS	.	GT:AD:DP:GQ:PL:PS:PQ:JQ	0|1:30,24:54:99:808,0,1056:1:163:255
1011	76729	.	T	A	899.77	PASS	.	GT:AD:DP:GQ:PL:PS:PQ:JQ	0|1:39,26:65:99:928,0,1453:1:155:255
1011	77362	.	G	T	1207.77	PASS	.	GT:AD:DP:GQ:PL:PS:PQ:JQ	0|1:34,35:69:99:1236,0,1241:1:173:255
1011	78149	.	A	T	856.77	PASS	.	GT:AD:DP:GQ:PL:PS:PQ:JQ	0|1:42,27:69:99:885,0,1511:1:183:255
1011	78219	.	T	G	1135.77	PASS	.	GT:AD:DP:GQ:PL:PS:PQ:JQ	0|1:27,32:59:99:1164,0,926:1:166:255
1011	78288	.	A	C	900.77	PASS	.	GT:AD:DP:GQ:PL:PS:PQ:JQ	0|1:22,28:50:99:929,0,803:1:145:255
1011	78947	.	G	A	1153.77	PASS	.	GT:AD:DP:GQ:PL:PS:PQ:JQ	0|1:43,33:76:99:1182,0,1496:1:184:255
1011	79142	.	A	G	780.77	PASS	.	GT:AD:DP:GQ:PL:PS:PQ:JQ	0|1:37,24:61:99:809,0,1410:1:179:255
1011	79175	.	A	G	804.77	PASS	.	GT:AD:DP:GQ:PL:PS:PQ:JQ	0|1:32,24:56:99:833,0,1660:1:175:255
1011	79198	.	G	C	949.77	PASS	.	GT:AD:DP:GQ:PL:PS:PQ:JQ	0|1:33,25:58:99:978,0,1786:1:185:255
1011	79200	.	G	T	915.77	PASS	.	GT:AD:DP:GQ:PL:PS:PQ:JQ	0|1:35,24:59:99:944,0,1789:1:187:93
1011	79296	.	C	T	994.77	PASS	.	GT:AD:DP:GQ:PL:PS:PQ:JQ	0/1:27,26:53:99:1023,0,1018:79248:176:0
1011	79321	.	C	T	980.77	PASS	.	GT:AD:DP:GQ:PL:PS:PQ:JQ	0/1:23,26:49:99:1009,0,888:79315:170:0
1011	79401	.	T	A	763.77	PASS	.	GT:AD:DP:GQ:PL:PS:PQ:JQ	0/1:29,22:51:99:792,0,1139:79391:172:0
1011	79443	.	T	G	726.77	PASS	.	GT:AD:DP:GQ:PL:PS:PQ:JQ	0/1:35,23:58:99:755,0,1262:79422:157:0
1011	79501	.	T	G	451.77	PASS	.	GT:AD:DP:GQ:PL:PS:PQ:JQ	0/1:33,15:48:99:480,0,1208:79472:136:0
1011	79713	.	A	G	1013.77	PASS	.	GT:AD:DP:GQ:PL:PS:PQ:JQ	0/1:41,27:68:99:1042,0,2927:79607:179:0
1011	79725	.	G	A	1025.77	PASS	.	GT:AD:DP:GQ:PL:PS:PQ:JQ	0/1:37,28:65:99:1054,0,2790:79719:172:0
1011	79907	.	G	A	797.77	PASS	.	GT:AD:DP:GQ:PL:PS:PQ:JQ	0/1:39,23:62:99:826,0,2581:79816:145:0
1011	79908	.	G	T	797.77	PASS	.	GT:AD:DP:GQ:PL:PS:PQ:JQ	0/1:39,23:62:99:826,0,2581:79908:124:0
1011	80433	.	T	C	871.77	PASS	.	GT:AD:DP:GQ:PL:PS:PQ:JQ	0/1:30,26:56:99:900,0,1151:80171:156:0
1011	80981	.	A	G	1133.77	PASS	.	GT:AD:DP:GQ:PL:PS:PQ:JQ	0/1:31,33:64:99:1162,0,1152:80707:142:0
1011	81392	.	A	T	775.77	PASS	.	GT:AD:DP:GQ:PL:PS:PQ:JQ	0/1:38,24:62:99:804,0,2572:81187:165:0
1011	81409	.	G	A	1007.77	PASS	.	GT:AD:DP:GQ:PL:PS:PQ:JQ	0/1:45,32:77:99:1036,0,2762:81401:194:0
1011	81533	.	G	A	762.77	PASS	.	GT:AD:DP:GQ:PL:PS:PQ:JQ	0/1:43,27:70:99:791,0,1499:81471:196:0
1011	81589	.	A	G	445.77	PASS	.	GT:AD:DP:GQ:PL:PS:PQ:JQ	0/1:47,19:66:99:474,0,1693:81561:158:0
1011	81630	.	C	A	471.77	PASS	.	GT:AD:DP:GQ:PL:PS:PQ:JQ	0/1:43,18:61:99:500,0,1594:81610:111:0
1011	82144	.	G	A	398.77	PASS	.	GT:AD:DP:GQ:PL:PS:PQ:JQ	0/1:29,13:42:99:427,0,1119:81887:139:0
1011	82638	.	C	T	586.77	PASS	.	GT:AD:DP:GQ:PL:PS:PQ:JQ	0/1:18,16:34:99:615,0,956:82634:104:0
1011	82730	.	T	C	432.77	PASS	.	GT:AD:DP:GQ:PL:PS:PQ:JQ	0/1:26,13:39:99:461,0,1225:82690:118:0
1011	82751	.	A	T	320.77	PASS	.	GT:AD:DP:GQ:PL:PS:PQ:JQ	0/1:26,11:37:99:349,0,1202:82741:124:0
1011	82913	.	G	A	703.77	PASS	.	GT:AD:DP:GQ:PL:PS:PQ:JQ	0/1:29,20:49:99:732,0,1847:82910:114:0
1011	83103	.	A	T	466.77	PASS	.	GT:AD:DP:GQ:PL:PS:PQ:JQ	0/1:30,14:44:99:495,0,1744:83102:121:0
1011	83156	.	G	A	452.77	PASS	.	GT:AD:DP:GQ:PL:PS:PQ:JQ	0/1:31,15:46:99:481,0,1221:83138:119:0
1011	83242	.	C	T	758.77	PASS	.	GT:AD:DP:GQ:PL:PS:PQ:JQ	0/1:39,21:60:99:787,0,2988:83199:148:0
1011	83243	.	A	G	758.77	PASS	.	GT:AD:DP:GQ:PL:PS:PQ:JQ	0/1:38,22:60:99:787,0,2988:83243:158:0
1011	83386	.	C	T	556.77	PASS	.	GT:AD:DP:GQ:PL:PS:PQ:JQ	0|1:0,14:14:42:585,42,0:83243:25:25
1011	83412	.	A	G	646.77	PASS	.	GT:AD:DP:GQ:PL:PS:PQ:JQ	0|1:0,15:15:45:675,45,0:83243:25:25
1011	83420	.	T	C	646.77	PASS	.	GT:AD:DP:GQ:PL:PS:PQ:JQ	0|1:0,15:15:45:675,45,0:83243:25:25
1011	83450	.	A	G	601.77	PASS	.	GT:AD:DP:GQ:PL:PS:PQ:JQ	0|1:0,14:14:42:630,42,0:83243:25:25
1011	83454	.	A	G	732.77	PASS	.	GT:AD:DP:GQ:PL:PS:PQ:JQ	0|1:0,15:15:51:761,51,0:83243:25:25
1011	83459	.	T	A	732.77	PASS	.	GT:AD:DP:GQ:PL:PS:PQ:JQ	0|1:0,17:17:51:761,51,0:83243:25:25
1011	83591	.	T	C	505.77	PASS	.	GT:AD:DP:GQ:PL:PS:PQ:JQ	0/1:71,21:92:99:534,0,2935:83417:238:0
1011	83610	.	G	A	990.77	PASS	.	GT:AD:DP:GQ:PL:PS:PQ:JQ	0/1:64,26:90:99:1019,0,2684:83607:235:0
1011	83614	.	G	A	906.77	PASS	.	GT:AD:DP:GQ:PL:PS:PQ:JQ	0/1:63,26:89:99:935,0,2690:83612:230:0
1011	83628	.	A	G	739.73	PASS	.	GT:AD:DP:GQ:PL:PS:PQ:JQ	0/1:63,23:86:99:777,0,2654:83624:161:0
1011	83675	.	C	T	931.77	PASS	.	GT:AD:DP:GQ:PL:PS:PQ:JQ	0/1:53,29:82:99:960,0,2174:83664:110:0
1011	84262	.	T	C	9112.77	PASS	.	GT:AD:DP:GQ:PL:PS:PQ:JQ	1|1:49,226:275:99:9141,0,1152:84247:255:0
1011	84457	.	T	C	371.77	PASS	.	GT:AD:DP:GQ:PL:PS:PQ:JQ	0/1:131,19:150:99:400,0,5407:84454:255:0
1011	84638	.	C	T	128.77	PASS	.	GT:AD:DP:GQ:PL:PS:PQ:JQ	0/1:76,10:86:99:157,0,3245:84594:255:0
1011	84640	.	T	A	125.77	PASS	.	GT:AD:DP:GQ:PL:PS:PQ:JQ	0/1:78,8:86:99:154,0,3287:84639:255:0
1011	85097	.	A	T	4270.77	PASS	.	GT:AD:DP:GQ:PL:PS:PQ:JQ	1|1:51,116:167:99:4299,0,1635:85094:255:0
1011	85381	.	T	C	13629.8	PASS	.	GT:AD:DP:GQ:PL:PS:PQ:JQ	1|1:69,375:444:99:13658,0,1376:85363:255:0
1011	85551	.	T	C	7546.77	PASS	.	GT:AD:DP:GQ:PL:PS:PQ:JQ	1|1:70,193:263:99:7575,0,1993:85524:255:0
1011	85629	.	C	A	7396.77	PASS	.	GT:AD:DP:GQ:PL:PS:PQ:JQ	1|1:53,180:233:99:7425,0,1571:85617:255:0
1011	85738	.	A	G	7469.77	PASS	.	GT:AD:DP:GQ:PL:PS:PQ:JQ	1|1:31,179:210:99:7498,0,630:85731:255:0
1011	85782	.	G	A	1805.77	PASS	.	GT:AD:DP:GQ:PL:PS:PQ:JQ	0/1:135,51:186:99:1834,0,5756:85775:223:0
1011	85823	.	C	T	905.77	PASS	.	GT:AD:DP:GQ:PL:PS:PQ:JQ	0/1:114,33:147:99:934,0,5895:85822:208:0
1011	85915	.	T	C	2995.77	PASS	.	GT:AD:DP:GQ:PL:PS:PQ:JQ	1|1:56,91:147:99:3024,0,1851:85879:255:0
1011	86002	.	G	A	749.77	PASS	.	GT:AD:DP:GQ:PL:PS:PQ:JQ	0/1:122,33:155:99:778,0,4832:85959:214:0
1011	86038	.	A	G	1475.77	PASS	.	GT:AD:DP:GQ:PL:PS:PQ:JQ	0/1:119,45:164:99:1504,0,4870:86031:255:0
1011	86050	.	G	A	1474.77	PASS	.	GT:AD:DP:GQ:PL:PS:PQ:JQ	0/1:114,44:158:99:1503,0,4517:86044:87:0
1011	86389	.	G	A	2938.77	PASS	.	GT:AD:DP:GQ:PL:PS:PQ:JQ	1|1:34,78:112:99:2967,0,1179:86323:255:0
1011	87160	.	T	C	4130.77	PASS	.	GT:AD:DP:GQ:PL:PS:PQ:JQ	1|1:29,105:134:99:4159,0,879:87145:255:0
1011	87263	.	G	T	3542.77	PASS	.	GT:AD:DP:GQ:PL:PS:PQ:JQ	1|1:40,90:130:99:3571,0,1382:87212:255:0
1011	87329	.	T	C	4806.77	PASS	.	GT:AD:DP:GQ:PL:PS:PQ:JQ	1|1:33,124:157:99:4835,0,832:87317:255:0
1011	87684	.	T	C	4718.77	PASS	.	GT:AD:DP:GQ:PL:PS:PQ:JQ	1|1:37,130:167:99:4747,0,959:87651:255:0
1011	87729	.	C	T	4865.77	PASS	.	GT:AD:DP:GQ:PL:PS:PQ:JQ	1|1:43,124:167:99:4894,0,1075:87707:255:0
1011	88878	.	G	A	542.77	PASS	.	GT:AD:DP:GQ:PL:PS:PQ:JQ	0/1:139,22:161:99:571,0,5286:88826:90:0
1011	89021	.	T	C	554.77	PASS	.	GT:AD:DP:GQ:PL:PS:PQ:JQ	0/1:122,26:148:99:583,0,5042:88999:79:0
1011	89127	.	T	A	5069.77	PASS	.	GT:AD:DP:GQ:PL:PS:PQ:JQ	1|1:58,135:193:99:5098,0,1861:89078:255:0
1011	90069	.	A	G	11712.8	PASS	.	GT:AD:DP:GQ:PL:PS:PQ:JQ	1|1:88,287:375:99:11741,0,2913:90060:255:0
1011	90155	.	C	A	14066.8	PASS	.	GT:AD:DP:GQ:PL:PS	1|1:23,345:368:99:14095,170,0:90155
1011	90405	.	G	T	9189.77	PASS	.	GT:AD:DP:GQ:PL:PS:PQ:JQ	1|1:95,234:329:99:9218,0,3008:90353:255:0
1011	90583	.	T	C	13469.8	PASS	.	GT:AD:DP:GQ:PL:PS:PQ:JQ	1|1:66,342:408:99:13498,0,1434:90538:255:0
1011	91099	.	C	T	11035.8	PASS	.	GT:AD:DP:GQ:PL:PS:PQ:JQ	1|1:97,279:376:99:11064,0,3054:91085:255:0
1011	91122	.	T	C	15086.8	PASS	.	GT:AD:DP:GQ:PL:PS:PQ:JQ	1|1:35,364:399:99:15115,0,195:91111:255:0
1011	91365	.	A	C	13499.8	PASS	.	GT:AD:DP:GQ:PL:PS:PQ:JQ	1|1:32,318:350:99:13528,0,866:91338:255:0
1011	91389	.	C	T	13827.8	PASS	.	GT:AD:DP:GQ:PL:PS:PQ:JQ	1|1:32,329:361:99:13856,0,750:91377:255:0
1011	91454	.	T	C	13596.8	PASS	.	GT:AD:DP:GQ:PL:PS	1|1:26,340:366:31:13625,31,0:91454
1011	91566	.	G	C	10606.8	PASS	.	GT:AD:DP:GQ:PL:PS:PQ:JQ	1|1:28,250:278:99:10635,0,548:91559:255:0
1011	91578	.	G	A	9540.77	PASS	.	GT:AD:DP:GQ:PL:PS:PQ:JQ	1|1:27,225:252:99:9569,0,623:91572:255:0
1011	91646	.	C	T	6658.77	PASS	.	GT:AD:DP:GQ:PL:PS:PQ:JQ	1|1:71,168:239:99:6687,0,2096:91633:255:0
1011	91775	.	C	A	14166.8	PASS	.	GT:AD:DP:GQ:PL:PS	1|1:26,341:367:44:14195,44,0:91775
1011	91887	.	C	T	7762.77	PASS	.	GT:AD:DP:GQ:PL:PS:PQ:JQ	1|1:72,200:272:99:7791,0,2362:91871:255:0
1011	91974	.	G	C	7085.77	PASS	.	GT:AD:DP:GQ:PL:PS:PQ:JQ	1|1:70,206:276:99:7114,0,2327:91943:255:0
1011	91975	.	A	C	8658.73	PASS	.	GT:AD:DP:GQ:PL:PS:PQ:JQ	1|1:68,214:282:99:8696,0,2256:91975:255:0
1011	114528	.	A	C	258.77	PASS	.	GT:AD:DP:GQ:PL:PS:PQ:JQ	0/1:7,8:15:99:287,0,253:105171:13:255
1011	114687	.	C	T	731.77	PASS	.	GT:AD:DP:GQ:PL:PS:PQ:JQ	0/1:21,19:40:99:760,0,1150:105171:10:255
1011	114692	.	A	T	731.77	PASS	.	GT:AD:DP:GQ:PL:PS:PQ:JQ	0/1:20,19:39:99:760,0,1150:105171:16:255
1011	116704	.	G	C	1380.77	PASS	.	GT:AD:DP:GQ:PL:PS:PQ:JQ	1|0:30,38:68:99:1409,0,1165:105171:101:255
1011	116722	.	C	T	1314.77	PASS	.	GT:AD:DP:GQ:PL:PS:PQ:JQ	1|0:36,36:72:99:1343,0,1327:105171:116:255
1011	117012	.	T	C	670.77	PASS	.	GT:AD:DP:GQ:PL:PS:PQ:JQ	1|0:30,20:50:99:699,0,1014:105171:33:255
1011	117120	.	A	T	918.77	PASS	.	GT:AD:DP:GQ:PL:PS:PQ:JQ	1|0:32,35:67:99:947,0,1101:105171:156:255
1011	117343	.	A	C	902.77	PASS	.	GT:AD:DP:GQ:PL:PS:PQ:JQ	1|0:43,27:70:99:931,0,1948:105171:217:255
1011	117353	.	G	A	876.77	PASS	.	GT:AD:DP:GQ:PL:PS:PQ:JQ	1|0:46,24:70:99:905,0,2073:105171:236:255
1011	117358	.	G	T	863.77	PASS	.	GT:AD:DP:GQ:PL:PS:PQ:JQ	1|0:48,24:72:99:892,0,2128:105171:235:255
1011	118000	.	A	T	1139.77	PASS	.	GT:AD:DP:GQ:PL:PS:PQ:JQ	1|0:43,30:73:99:1168,0,1929:105171:93:255
1011	118147	.	A	T	964.77	PASS	.	GT:AD:DP:GQ:PL:PS:PQ:JQ	1|0:46,31:77:99:993,0,1669:105171:158:255
1011	118421	.	T	G	821.77	PASS	.	GT:AD:DP:GQ:PL:PS:PQ:JQ	1|0:36,24:60:99:850,0,1368:105171:36:255
1011	118704	.	C	A	1180.77	PASS	.	GT:AD:DP:GQ:PL:PS:PQ:JQ	1|0:60,34:94:99:1209,0,2177:105171:187:255
1011	118748	.	G	C	864.77	PASS	.	GT:AD:DP:GQ:PL:PS:PQ:JQ	1|0:45,27:72:99:893,0,1542:105171:156:255
1011	121084	.	A	T	772.77	PASS	.	GT:AD:DP:GQ:PL:PS:PQ:JQ	1|0:43,25:68:99:801,0,1664:105171:128:255
1011	121575	.	C	G	609.77	PASS	.	GT:AD:DP:GQ:PL:PS:PQ:JQ	1|0:38,19:57:99:638,0,1448:105171:112:255
1011	121934	.	T	G	914.77	PASS	.	GT:AD:DP:GQ:PL:PS:PQ:JQ	1|0:32,28:60:99:943,0,1128:105171:95:255
1011	123456	.	A	C	401.77	PASS	.	GT:AD:DP:GQ:PL:PS:PQ:JQ	1|0:19,14:33:99:430,0,651:105171:96:255
1011	123698	.	T	C	715.77	PASS	.	GT:AD:DP:GQ:PL:PS:PQ:JQ	1|0:22,22:44:99:744,0,720:105171:113:255
1011	124881	.	A	G	1292.77	PASS	.	GT:AD:DP:GQ:PL:PS:PQ:JQ	1|0:23,37:60:99:1321,0,732:105171:128:255
1011	125137	.	C	T	699.77	PASS	.	GT:AD:DP:GQ:PL:PS:PQ:JQ	1|0:17,21:38:99:728,0,591:105171:122:255
1011	125535	.	G	A	460.77	PASS	.	GT:AD:DP:GQ:PL:PS:PQ:JQ	1|0:19,13:32:99:489,0,745:105171:94:255
1011	125555	.	G	T	575.77	PASS	.	GT:AD:DP:GQ:PL:PS:PQ:JQ	1|0:17,16:33:99:604,0,666:105171:119:255
1011	125640	.	T	C	460.77	PASS	.	GT:AD:DP:GQ:PL:PS:PQ:JQ	1|0:19,13:32:99:489,0,750:105171:125:255
1011	125659	.	T	A	621.77	PASS	.	GT:AD:DP:GQ:PL:PS:PQ:JQ	1|0:18,16:34:99:650,0,705:105171:129:255
1011	125713	.	A	C	616.77	PASS	.	GT:AD:DP:GQ:PL:PS:PQ:JQ	1|0:16,18:34:99:645,0,511:105171:101:255
1011	125767	.	T	C	706.77	PASS	.	GT:AD:DP:GQ:PL:PS:PQ:JQ	1|0:21,21:42:99:735,0,623:105171:98:255
1011	125803	.	C	T	902.77	PASS	.	GT:AD:DP:GQ:PL:PS:PQ:JQ	1|0:22,24:46:99:931,0,1276:105171:113:255
1011	125805	.	T	G	902.77	PASS	.	GT:AD:DP:GQ:PL:PS:PQ:JQ	1|0:22,24:46:99:931,0,1276:105171:112:255
1011	126112	.	C	A	799.77	PASS	.	GT:AD:DP:GQ:PL:PS:PQ:JQ	1|0:19,23:42:99:828,0,662:105171:146:255
1011	126164	.	G	A	1072.77	PASS	.	GT:AD:DP:GQ:PL:PS:PQ:JQ	1|0:31,30:61:99:1101,0,1086:105171:185:255
1011	126325	.	T	G	1065.77	PASS	.	GT:AD:DP:GQ:PL:PS:PQ:JQ	1|0:31,32:63:99:1094,0,1132:105171:183:255
1011	126456	.	T	C	1143.77	PASS	.	GT:AD:DP:GQ:PL:PS:PQ:JQ	1|0:33,34:67:99:1172,0,1196:105171:185:255
1011	126755	.	A	T	953.77	PASS	.	GT:AD:DP:GQ:PL:PS:PQ:JQ	1|0:34,26:60:99:982,0,1873:105171:159:255
1011	126758	.	T	G	953.77	PASS	.	GT:AD:DP:GQ:PL:PS:PQ:JQ	1|0:34,26:60:99:982,0,1867:105171:164:255
1011	126784	.	A	G	932.77	PASS	.	GT:AD:DP:GQ:PL:PS:PQ:JQ	1|0:33,27:60:99:961,0,1167:105171:170:255
1011	127069	.	T	C	814.77	PASS	.	GT:AD:DP:GQ:PL:PS:PQ:JQ	1|0:25,24:49:99:843,0,895:105171:91:255
1011	127227	.	G	A	977.77	PASS	.	GT:AD:DP:GQ:PL:PS:PQ:JQ	1|0:34,28:62:99:1006,0,1091:105171:156:255
1011	127296	.	C	T	820.77	PASS	.	GT:AD:DP:GQ:PL:PS:PQ:JQ	1|0:32,24:56:99:849,0,1029:105171:163:255
1011	127796	.	A	G	1222.77	PASS	.	GT:AD:DP:GQ:PL:PS:PQ:JQ	1|0:51,36:87:99:1251,0,1856:105171:220:255
1011	127874	.	A	G	923.77	PASS	.	GT:AD:DP:GQ:PL:PS:PQ:JQ	1|0:39,28:67:99:952,0,1431:105171:160:255
1011	128167	.	C	T	1721.77	PASS	.	GT:AD:DP:GQ:PL:PS:PQ:JQ	1|0:45,50:95:99:1750,0,1541:105171:255:255
1011	128884	.	A	T	691.77	PASS	.	GT:AD:DP:GQ:PL:PS:PQ:JQ	1|0:28,20:48:99:720,0,2219:105171:134:255
1011	128887	.	C	A	684.73	PASS	.	GT:AD:DP:GQ:PL:PS:PQ:JQ	1|0:28,19:47:99:722,0,2179:105171:127:255
1011	129175	.	T	G	623.77	PASS	.	GT:AD:DP:GQ:PL:PS:PQ:JQ	1|0:26,22:48:99:652,0,964:105171:102:255
1011	129587	.	T	G	424.77	PASS	.	GT:AD:DP:GQ:PL:PS:PQ:JQ	1|0:21,13:34:99:453,0,837:105171:188:255
1011	129591	.	G	T	390.77	PASS	.	GT:AD:DP:GQ:PL:PS:PQ:JQ	1|0:20,12:32:99:419,0,840:105171:192:255
1011	129697	.	G	A	43.77	PASS	.	GT:AD:DP:GQ:PL:PS:PQ:JQ	0/1:18,7:25:72:72,0,520:105171:13:255
1011	130349	.	A	T	1533.77	PASS	.	GT:AD:DP:GQ:PL:PS:PQ:JQ	1|0:51,44:95:99:1562,0,1810:105171:255:255
1011	131349	.	T	A	396.73	PASS	.	GT:AD:DP:GQ:PL:PS:PQ:JQ	1|0:23,14:37:99:434,0,523:105171:124:255
1011	131576	.	C	A	765.77	PASS	.	GT:AD:DP:GQ:PL:PS:PQ:JQ	1|0:22,23:45:99:794,0,720:105171:116:255
1011	132935	.	C	A	485.77	PASS	.	GT:AD:DP:GQ:PL:PS:PQ:JQ	1|0:38,17:55:99:514,0,1422:105171:150:255
1011	133568	.	T	C	1102.77	PASS	.	GT:AD:DP:GQ:PL:PS:PQ:JQ	1|0:29,32:61:99:1131,0,1032:105171:198:255
1011	133681	.	A	G	819.77	PASS	.	GT:AD:DP:GQ:PL:PS:PQ:JQ	1|0:21,23:44:99:848,0,729:105171:164:255
1011	133753	.	T	G	296.77	PASS	.	GT:AD:DP:GQ:PL:PS:PQ:JQ	0|1:10,8:18:99:325,0,370:105171:117:255
1011	133793	.	T	C	555.77	PASS	.	GT:AD:DP:GQ:PL:PS:PQ:JQ	0|1:21,17:38:99:584,0,768:105171:164:255
1011	134236	.	C	A	1162.77	PASS	.	GT:AD:DP:GQ:PL:PS:PQ:JQ	1|0:38,32:70:99:1191,0,1277:105171:202:255
1011	134554	.	A	T	995.77	PASS	.	GT:AD:DP:GQ:PL:PS:PQ:JQ	1|0:37,31:68:99:1024,0,1427:105171:206:255
1011	134906	.	A	C	635.77	PASS	.	GT:AD:DP:GQ:PL:PS:PQ:JQ	1|0:28,21:49:99:664,0,951:105171:157:255
1011	135024	.	C	T	456.77	PASS	.	GT:AD:DP:GQ:PL:PS:PQ:JQ	1|0:22,15:37:99:485,0,780:105171:142:255
1011	135344	.	A	G	1274.77	PASS	.	GT:AD:DP:GQ:PL:PS:PQ:JQ	1|0:31,36:67:99:1303,0,1168:105171:194:255
1011	135843	.	C	T	1179.77	PASS	.	GT:AD:DP:GQ:PL:PS:PQ:JQ	1|0:27,33:60:99:1208,0,967:105171:176:255
1011	136296	.	A	G	976.77	PASS	.	GT:AD:DP:GQ:PL:PS:PQ:JQ	1|0:29,29:58:99:1005,0,984:105171:188:255
1011	136830	.	C	T	764.77	PASS	.	GT:AD:DP:GQ:PL:PS:PQ:JQ	1|0:43,25:68:99:793,0,1571:105171:231:255
1011	137019	.	C	T	855.77	PASS	.	GT:AD:DP:GQ:PL:PS:PQ:JQ	1|0:27,26:53:99:884,0,1035:105171:173:255
1011	137364	.	T	C	881.77	PASS	.	GT:AD:DP:GQ:PL:PS:PQ:JQ	1|0:14,24:38:99:910,0,426:105171:136:255
1011	137723	.	C	T	863.77	PASS	.	GT:AD:DP:GQ:PL:PS:PQ:JQ	1|0:27,24:51:99:892,0,968:105171:143:255
1011	138442	.	C	T	1168.77	PASS	.	GT:AD:DP:GQ:PL:PS:PQ:JQ	1|0:35,34:69:99:1197,0,1231:105171:215:255
1011	139559	.	T	C	995.77	PASS	.	GT:AD:DP:GQ:PL:PS:PQ:JQ	1|0:21,27:48:99:1024,0,767:105171:152:255
1011	139769	.	A	G	878.77	PASS	.	GT:AD:DP:GQ:PL:PS:PQ:JQ	1|0:25,23:48:99:907,0,1748:105171:158:255
1011	139774	.	C	T	875.77	PASS	.	GT:AD:DP:GQ:PL:PS:PQ:JQ	1|0:26,22:48:99:904,0,1740:105171:156:255
1011	139871	.	C	T	698.77	PASS	.	GT:AD:DP:GQ:PL:PS:PQ:JQ	1|0:25,22:47:99:727,0,935:105171:159:255
1011	140251	.	G	C	787.77	PASS	.	GT:AD:DP:GQ:PL:PS:PQ:JQ	1|0:15,21:36:99:816,0,561:105171:126:255
1011	140271	.	A	G	925.77	PASS	.	GT:AD:DP:GQ:PL:PS:PQ:JQ	1|0:18,24:42:99:954,0,670:105171:151:255
1011	140352	.	T	A	990.77	PASS	.	GT:AD:DP:GQ:PL:PS:PQ:JQ	1|0:31,29:60:99:1019,0,1043:105171:200:255
1011	140434	.	T	A	894.77	PASS	.	GT:AD:DP:GQ:PL:PS:PQ:JQ	1|0:30,26:56:99:923,0,975:105171:198:255
1011	140467	.	A	T	729.77	PASS	.	GT:AD:DP:GQ:PL:PS:PQ:JQ	1|0:26,22:48:99:758,0,938:105171:172:255
1011	141023	.	G	C	769.77	PASS	.	GT:AD:DP:GQ:PL:PS:PQ:JQ	1|0:22,24:46:99:798,0,741:105171:169:255
1011	141527	.	G	A	1347.77	PASS	.	GT:AD:DP:GQ:PL:PS:PQ:JQ	1|0:40,40:80:99:1376,0,1429:105171:192:255
1011	141775	.	G	T	1058.77	PASS	.	GT:AD:DP:GQ:PL:PS:PQ:JQ	1|0:29,32:61:99:1087,0,1103:105171:170:255
1011	142034	.	C	T	1129.77	PASS	.	GT:AD:DP:GQ:PL:PS:PQ:JQ	1|0:35,35:70:99:1158,0,1362:105171:207:255
1011	142168	.	A	T	1085.77	PASS	.	GT:AD:DP:GQ:PL:PS:PQ:JQ	1|0:21,30:51:99:1114,0,928:105171:161:255
1011	142171	.	A	T	1085.77	PASS	.	GT:AD:DP:GQ:PL:PS:PQ:JQ	1|0:23,29:52:99:1114,0,928:105171:163:255
1011	142729	.	T	C	694.77	PASS	.	GT:AD:DP:GQ:PL:PS:PQ:JQ	1|0:23,19:42:99:723,0,770:105171:170:255
1011	142780	.	C	T	766.77	PASS	.	GT:AD:DP:GQ:PL:PS:PQ:JQ	1|0:29,21:50:99:795,0,1129:105171:187:255
1011	142781	.	T	G	763.77	PASS	.	GT:AD:DP:GQ:PL:PS:PQ:JQ	1|0:29,21:50:99:792,0,1157:105171:187:255
1011	142797	.	A	C	824.77	PASS	.	GT:AD:DP:GQ:PL:PS:PQ:JQ	1|0:32,24:56:99:853,0,1242:105171:205:255
1011	143441	.	T	C	5042.77	PASS	.	GT:AD:DP:GQ:PL:PS:PQ:JQ	1|0:141,159:300:99:5071,0,4503:105171:255:255
1011	143589	.	G	C	3168.77	PASS	.	GT:AD:DP:GQ:PL:PS:PQ:JQ	1|0:90,92:182:99:3197,0,3098:105171:255:255
1011	144038	.	A	G	1270.77	PASS	.	GT:AD:DP:GQ:PL:PS:PQ:JQ	1|0:17,33:50:99:1299,0,540:105171:202:255
1011	144227	.	T	C	657.77	PASS	.	GT:AD:DP:GQ:PL:PS:PQ:JQ	1|0:33,22:55:99:686,0,1098:105171:223:255
1011	144439	.	G	A	1171.77	PASS	.	GT:AD:DP:GQ:PL:PS:PQ:JQ	1|0:30,32:62:99:1200,0,1215:105171:255:255
1011	144493	.	G	A	1668.77	PASS	.	GT:AD:DP:GQ:PL:PS:PQ:JQ	1|0:35,40:75:99:1697,0,1412:105171:255:255
1011	144525	.	C	A	1680.77	PASS	.	GT:AD:DP:GQ:PL:PS:PQ:JQ	1|0:50,46:96:99:1709,0,1820:105171:255:255
1011	144628	.	T	C	1549.77	PASS	.	GT:AD:DP:GQ:PL:PS:PQ:JQ	1|0:55,47:102:99:1578,0,1996:105171:255:255
1011	144678	.	A	G	1532.77	PASS	.	GT:AD:DP:GQ:PL:PS:PQ:JQ	1|0:43,42:85:99:1561,0,2211:105171:207:255
1011	144989	.	G	T	208.77	PASS	.	GT:AD:DP:GQ:PL:PS:PQ:JQ	1|0:37,14:51:99:237,0,3397:105171:176:255
1011	144990	.	G	T	740.73	PASS	.	GT:AD:DP:GQ:PL:PS:PQ:JQ	1|0:31,21:52:99:778,0,2937:105171:167:255
1011	145004	.	A	C	789.77	PASS	.	GT:AD:DP:GQ:PL:PS:PQ:JQ	1|0:35,21:56:99:818,0,3069:105171:173:255
1011	145332	.	C	T	1020.77	PASS	.	GT:AD:DP:GQ:PL:PS:PQ:JQ	1|0:30,29:59:99:1049,0,1093:105171:191:255
1011	145462	.	T	C	850.77	PASS	.	GT:AD:DP:GQ:PL:PS:PQ:JQ	1|0:19,24:43:99:879,0,696:105171:124:255
1011	146100	.	C	T	970.77	PASS	.	GT:AD:DP:GQ:PL:PS:PQ:JQ	1|0:27,27:54:99:999,0,980:105171:171:255
1011	146890	.	G	A	1093.77	PASS	.	GT:AD:DP:GQ:PL:PS:PQ:JQ	1|0:26,31:57:99:1122,0,861:105171:192:255
1011	147589	.	T	C	928.77	PASS	.	GT:AD:DP:GQ:PL:PS:PQ:JQ	1|0:25,27:52:99:957,0,824:105171:161:255
1011	148339	.	G	C	1713.77	PASS	.	GT:AD:DP:GQ:PL:PS:PQ:JQ	1|0:48,52:100:99:1742,0,1641:105171:255:255
1011	149177	.	T	C	65.77	PASS	.	GT:AD:DP:GQ:PL:PS:PQ:JQ	1|0:25,6:31:94:94,0,761:105171:76:255
1011	149273	.	A	C	662.77	PASS	.	GT:AD:DP:GQ:PL:PS:PQ:JQ	1|1:55,20:75:99:691,0,1883:105171:255:255
1011	149303	.	T	C	2571.77	PASS	.	GT:AD:DP:GQ:PL:PS:PQ:JQ	1|0:58,75:133:99:2600,0,2163:105171:214:255
1011	149506	.	T	C	63.77	PASS	.	GT:AD:DP:GQ:PL:PS:PQ:JQ	1|0:38,5:43:92:92,0,1886:105171:25:25
1011	150565	.	G	A	68.77	PASS	.	GT:AD:DP:GQ:PL:PS:PQ:JQ	0|1:57,8:65:97:97,0,2022:105171:79:255
1011	150996	.	G	A	742.77	PASS	.	GT:AD:DP:GQ:PL:PS:PQ:JQ	1|0:23,21:44:99:771,0,766:105171:169:255
1011	151433	.	T	C	630.77	PASS	.	GT:AD:DP:GQ:PL:PS:PQ:JQ	1|0:19,20:39:99:659,0,693:105171:153:255
1011	151471	.	A	C	666.77	PASS	.	GT:AD:DP:GQ:PL:PS:PQ:JQ	1|0:23,18:41:99:695,0,1292:105171:147:255
1011	151472	.	A	C	666.77	PASS	.	GT:AD:DP:GQ:PL:PS:PQ:JQ	1|0:22,19:41:99:695,0,1292:105171:153:255
1011	153018	.	A	G	1610.77	PASS	.	GT:AD:DP:GQ:PL:PS:PQ:JQ	1|0:26,43:69:99:1639,0,858:105171:242:255
1011	153205	.	G	A	1258.77	PASS	.	GT:AD:DP:GQ:PL:PS:PQ:JQ	1|0:40,38:78:99:1287,0,1427:105171:249:255
1011	153259	.	G	A	1386.77	PASS	.	GT:AD:DP:GQ:PL:PS:PQ:JQ	1|0:41,42:83:99:1415,0,1435:105171:255:255
1011	154215	.	T	C	2190.77	PASS	.	GT:AD:DP:GQ:PL:PS:PQ:JQ	1|0:44,61:105:99:2219,0,1529:105171:255:255
1011	154396	.	A	T	1482.77	PASS	.	GT:AD:DP:GQ:PL:PS:PQ:JQ	1|0:35,45:80:99:1511,0,1126:105171:254:255
1011	155111	.	T	G	619.77	PASS	.	GT:AD:DP:GQ:PL:PS:PQ:JQ	1|0:23,27:50:99:648,0,1265:105171:167:255
1011	155112	.	T	G	619.77	PASS	.	GT:AD:DP:GQ:PL:PS:PQ:JQ	1|0:23,27:50:99:648,0,1265:105171:167:255
1011	155410	.	T	C	812.77	PASS	.	GT:AD:DP:GQ:PL:PS:PQ:JQ	1|0:16,22:38:99:841,0,494:105171:140:255
1011	155939	.	G	T	1405.77	PASS	.	GT:AD:DP:GQ:PL:PS:PQ:JQ	1|0:23,38:61:99:1434,0,792:105171:233:255
1011	156038	.	C	T	1079.77	PASS	.	GT:AD:DP:GQ:PL:PS:PQ:JQ	1|0:32,32:64:99:1108,0,1151:105171:214:255
1011	156817	.	A	G	791.77	PASS	.	GT:AD:DP:GQ:PL:PS:PQ:JQ	1|0:18,23:41:99:820,0,622:105171:149:255
1011	157131	.	A	G	827.77	PASS	.	GT:AD:DP:GQ:PL:PS:PQ:JQ	1|0:28,24:52:99:856,0,938:105171:176:255
1011	157436	.	C	T	1297.77	PASS	.	GT:AD:DP:GQ:PL:PS:PQ:JQ	1|0:31,37:68:99:1326,0,989:105171:222:255
1011	158365	.	C	G	499.77	PASS	.	GT:AD:DP:GQ:PL:PS:PQ:JQ	1|0:23,16:39:99:528,0,829:105171:161:255
1011	158440	.	A	G	510.77	PASS	.	GT:AD:DP:GQ:PL:PS:PQ:JQ	1|0:13,16:29:99:539,0,492:105171:124:255
1011	158595	.	G	C	530.77	PASS	.	GT:AD:DP:GQ:PL:PS:PQ:JQ	1|0:24,18:42:99:559,0,847:105171:174:255
1011	158823	.	T	C	742.77	PASS	.	GT:AD:DP:GQ:PL:PS:PQ:JQ	1|0:33,24:57:99:771,0,1186:105171:212:255
1011	159513	.	T	C	545.77	PASS	.	GT:AD:DP:GQ:PL:PS:PQ:JQ	1|0:26,16:42:99:574,0,948:105171:174:255
1011	159593	.	T	C	921.77	PASS	.	GT:AD:DP:GQ:PL:PS:PQ:JQ	1|0:20,25:45:99:950,0,751:105171:179:255
1011	159736	.	T	G	1098.77	PASS	.	GT:AD:DP:GQ:PL:PS:PQ:JQ	1|0:39,32:71:99:1127,0,1440:105171:237:255
1011	159751	.	A	G	1091.77	PASS	.	GT:AD:DP:GQ:PL:PS:PQ:JQ	1|0:37,32:69:99:1120,0,1320:105171:221:255
1011	159929	.	A	G	1149.77	PASS	.	GT:AD:DP:GQ:PL:PS:PQ:JQ	1|0:27,30:57:99:1178,0,1951:105171:201:255
1011	159941	.	G	A	1093.77	PASS	.	GT:AD:DP:GQ:PL:PS:PQ:JQ	1|0:24,28:52:99:1122,0,1856:105171:182:255
1011	163800	.	C	T	610.77	PASS	.	GT:AD:DP:GQ:PL:PS:PQ:JQ	1|0:34,28:62:99:639,0,1223:105171:208:255
1011	164211	.	T	G	719.77	PASS	.	GT:AD:DP:GQ:PL:PS:PQ:JQ	1|0:29,23:52:99:748,0,1043:105171:138:255
1011	164313	.	C	A	617.77	PASS	.	GT:AD:DP:GQ:PL:PS:PQ:JQ	1|0:36,21:57:99:646,0,1349:105171:144:255
1011	165151	.	C	T	1027.77	PASS	.	GT:AD:DP:GQ:PL:PS:PQ:JQ	1|0:44,32:76:99:1056,0,1586:105171:207:255
1011	165662	.	C	A	993.77	PASS	.	GT:AD:DP:GQ:PL:PS:PQ:JQ	1|0:41,30:71:99:1022,0,1468:105171:208:255
1011	171740	.	T	C	120.77	PASS	.	GT:AD:DP:GQ:PL:PS:PQ:JQ	1|0:50,8:58:99:149,0,1668:105171:96:255
1011	173050	.	G	A	722.77	PASS	.	GT:AD:DP:GQ:PL:PS:PQ:JQ	1|0:26,22:48:99:751,0,883:105171:185:255
1011	174683	.	C	T	1164.77	PASS	.	GT:AD:DP:GQ:PL:PS:PQ:JQ	1|0:23,33:56:99:1193,0,824:105171:205:255
1011	176869	.	A	C	966.77	PASS	.	GT:AD:DP:GQ:PL:PS:PQ:JQ	0|1:129,56:185:99:995,0,1878:105171:29:255
1011	177653	.	T	C	1481.77	PASS	.	GT:AD:DP:GQ:PL:PS:PQ:JQ	1|0:22,44:66:99:1510,0,771:105171:203:255
1011	179058	.	G	A	676.77	PASS	.	GT:AD:DP:GQ:PL:PS:PQ:JQ	1|0:37,22:59:99:705,0,1308:105171:188:255
1011	180235	.	A	G	551.77	PASS	.	GT:AD:DP:GQ:PL:PS:PQ:JQ	1|0:36,18:54:99:580,0,1302:105171:219:255
1011	180270	.	G	T	786.77	PASS	.	GT:AD:DP:GQ:PL:PS:PQ:JQ	1|0:29,23:52:99:815,0,1532:105171:209:255
1011	180714	.	T	A	1001.77	PASS	.	GT:AD:DP:GQ:PL:PS:PQ:JQ	1|0:33,29:62:99:1030,0,1117:105171:159:255
1011	182064	.	T	C	1054.77	PASS	.	GT:AD:DP:GQ:PL:PS:PQ:JQ	1|0:36,33:69:99:1083,0,1274:105171:238:255
1011	182694	.	C	T	1187.77	PASS	.	GT:AD:DP:GQ:PL:PS:PQ:JQ	1|0:28,35:63:99:1216,0,937:105171:207:255
1011	183252	.	G	A	1037.77	PASS	.	GT:AD:DP:GQ:PL:PS:PQ:JQ	1|0:22,29:51:99:1066,0,750:105171:179:255
1011	184267	.	C	G	1112.77	PASS	.	GT:AD:DP:GQ:PL:PS:PQ:JQ	1|0:32,30:62:99:1141,0,1332:105171:223:255
1011	184275	.	T	C	1341.77	PASS	.	GT:AD:DP:GQ:PL:PS:PQ:JQ	1|0:35,32:67:99:1370,0,1436:105171:224:255
1011	184277	.	T	C	1279.77	PASS	.	GT:AD:DP:GQ:PL:PS:PQ:JQ	1|0:35,34:69:99:1308,0,1442:105171:233:255
1011	185028	.	A	G	1559.77	PASS	.	GT:AD:DP:GQ:PL:PS:PQ:JQ	1|0:30,41:71:99:1588,0,1386:105171:255:255
1011	185046	.	A	G	1479.77	PASS	.	GT:AD:DP:GQ:PL:PS:PQ:JQ	1|0:28,36:64:99:1508,0,1319:105171:242:255
1011	185409	.	T	C	845.77	PASS	.	GT:AD:DP:GQ:PL:PS:PQ:JQ	1|0:29,25:54:99:874,0,999:105171:196:255
1011	185857	.	A	G	774.77	PASS	.	GT:AD:DP:GQ:PL:PS:PQ:JQ	1|0:24,21:45:99:803,0,1381:105171:194:255
1011	185860	.	C	G	777.77	PASS	.	GT:AD:DP:GQ:PL:PS:PQ:JQ	1|0:24,21:45:99:806,0,1359:105171:193:255
1011	185894	.	C	G	759.77	PASS	.	GT:AD:DP:GQ:PL:PS:PQ:JQ	1|0:24,22:46:99:788,0,1011:105171:202:255
1011	185918	.	G	A	769.77	PASS	.	GT:AD:DP:GQ:PL:PS:PQ:JQ	1|0:24,22:46:99:798,0,1049:105171:139:255
1011	185985	.	G	A	875.77	PASS	.	GT:AD:DP:GQ:PL:PS:PQ:JQ	1|0:41,29:70:99:904,0,1420:105171:209:255
1011	186043	.	T	G	985.77	PASS	.	GT:AD:DP:GQ:PL:PS:PQ:JQ	1|0:30,29:59:99:1014,0,1087:105171:230:255
1011	186135	.	A	G	1482.77	PASS	.	GT:AD:DP:GQ:PL:PS:PQ:JQ	1|0:28,36:64:99:1511,0,1113:105171:227:255
1011	186146	.	G	A	1470.77	PASS	.	GT:AD:DP:GQ:PL:PS:PQ:JQ	1|0:32,36:68:99:1499,0,1281:105171:245:255
1011	186178	.	G	A	1131.77	PASS	.	GT:AD:DP:GQ:PL:PS:PQ:JQ	1|0:30,32:62:99:1160,0,1103:105171:231:255
1011	186215	.	T	C	951.77	PASS	.	GT:AD:DP:GQ:PL:PS:PQ:JQ	1|0:21,25:46:99:980,0,840:105171:218:255
1011	186245	.	T	G	547.77	PASS	.	GT:AD:DP:GQ:PL:PS:PQ:JQ	1|0:28,16:44:99:576,0,1114:105171:210:255
1011	186767	.	C	T	1523.77	PASS	.	GT:AD:DP:GQ:PL:PS:PQ:JQ	1|0:18,41:59:99:1552,0,616:105171:118:255
1011	187016	.	A	C	669.77	PASS	.	GT:AD:DP:GQ:PL:PS:PQ:JQ	1|0:29,19:48:99:698,0,1046:105171:96:255
1011	187515	.	T	A	239.77	PASS	.	GT:AD:DP:GQ:PL:PS:PQ:JQ	1|0:91,15:106:99:268,0,3221:105171:108:255
1011	188082	.	A	C	1366.77	PASS	.	GT:AD:DP:GQ:PL:PS:PQ:JQ	1|0:0,28:28:93:1395,93,0:105171:25:25
1011	188096	.	G	A	1186.77	PASS	.	GT:AD:DP:GQ:PL:PS:PQ:JQ	1|0:0,26:26:81:1215,81,0:105171:25:25
1011	188111	.	G	C	1186.77	PASS	.	GT:AD:DP:GQ:PL:PS:PQ:JQ	1|0:0,27:27:81:1215,81,0:105171:25:25
1011	188118	.	C	T	1276.77	PASS	.	GT:AD:DP:GQ:PL:PS:PQ:JQ	1|0:0,28:28:87:1305,87,0:105171:25:25
1011	188127	.	C	T	1186.77	PASS	.	GT:AD:DP:GQ:PL:PS:PQ:JQ	1|0:0,27:27:81:1215,81,0:105171:25:25
1011	188131	.	T	A	1141.77	PASS	.	GT:AD:DP:GQ:PL:PS:PQ:JQ	1|0:0,26:26:78:1170,78,0:105171:25:25
1011	188153	.	G	A	1231.77	PASS	.	GT:AD:DP:GQ:PL:PS:PQ:JQ	1|0:0,23:23:84:1260,84,0:105171:25:25
1011	188215	.	A	G	1282.77	PASS	.	GT:AD:DP:GQ:PL:PS:PQ:JQ	1|0:0,28:28:90:1311,90,0:105171:25:25
1011	188354	.	A	G	912.77	PASS	.	GT:AD:DP:GQ:PL:PS:PQ:JQ	1|0:42,27:69:99:941,0,1468:105171:255:255
1011	188435	.	C	T	1274.77	PASS	.	GT:AD:DP:GQ:PL:PS:PQ:JQ	1|0:39,35:74:99:1303,0,1463:105171:255:255
1011	188690	.	T	C	1428.77	PASS	.	GT:AD:DP:GQ:PL:PS:PQ:JQ	1|0:32,40:72:99:1457,0,1105:105171:255:255
1011	188874	.	A	C	1175.77	PASS	.	GT:AD:DP:GQ:PL:PS:PQ:JQ	1|0:25,31:56:99:1204,0,1542:105171:175:255
1011	188916	.	T	C	1528.77	PASS	.	GT:AD:DP:GQ:PL:PS:PQ:JQ	1|0:28,39:67:99:1557,0,1672:105171:218:255
1011	189044	.	C	G	1210.77	PASS	.	GT:AD:DP:GQ:PL:PS:PQ:JQ	1|0:34,32:66:99:1239,0,2206:105171:237:255
1011	189055	.	A	G	1098.77	PASS	.	GT:AD:DP:GQ:PL:PS:PQ:JQ	1|0:36,30:66:99:1127,0,2327:105171:247:255
1011	189243	.	T	A	421.77	PASS	.	GT:AD:DP:GQ:PL:PS:PQ:JQ	1|0:23,20:43:99:450,0,805:105171:169:255
1011	189343	.	A	G	823.77	PASS	.	GT:AD:DP:GQ:PL:PS:PQ:JQ	1|0:24,22:46:99:852,0,952:105171:191:255
1011	189353	.	C	T	826.77	PASS	.	GT:AD:DP:GQ:PL:PS:PQ:JQ	1|0:22,22:44:99:855,0,915:105171:172:255
1011	189414	.	C	T	779.77	PASS	.	GT:AD:DP:GQ:PL:PS:PQ:JQ	1|0:28,23:51:99:808,0,1046:105171:216:255
1011	189496	.	G	T	1007.77	PASS	.	GT:AD:DP:GQ:PL:PS:PQ:JQ	1|0:28,28:56:99:1036,0,1028:105171:194:255
1011	191419	.	G	T	820.77	PASS	.	GT:AD:DP:GQ:PL:PS:PQ:JQ	1|0:19,24:43:99:849,0,627:105171:147:255
1011	192143	.	T	C	593.77	PASS	.	GT:AD:DP:GQ:PL:PS:PQ:JQ	1|0:27,19:46:99:622,0,993:105171:183:255
1011	193028	.	C	A	827.77	PASS	.	GT:AD:DP:GQ:PL:PS:PQ:JQ	1|0:38,26:64:99:856,0,1318:105171:194:255
1011	194425	.	A	C	950.77	PASS	.	GT:AD:DP:GQ:PL:PS:PQ:JQ	1|0:33,29:62:99:979,0,1143:105171:227:255
1011	194530	.	C	A	772.77	PASS	.	GT:AD:DP:GQ:PL:PS:PQ:JQ	1|0:21,23:44:99:801,0,788:105171:161:255
1011	195212	.	A	C	562.77	PASS	.	GT:AD:DP:GQ:PL:PS:PQ:JQ	1|0:30,18:48:99:591,0,970:105171:205:255
1011	195294	.	T	C	1112.77	PASS	.	GT:AD:DP:GQ:PL:PS:PQ:JQ	1|0:37,33:70:99:1141,0,1180:105171:255:255
1011	195857	.	T	C	639.77	PASS	.	GT:AD:DP:GQ:PL:PS:PQ:JQ	1|0:34,20:54:99:668,0,1207:105171:191:255
1011	195957	.	T	G	180.77	PASS	.	GT:AD:DP:GQ:PL:PS:PQ:JQ	1|0:28,8:36:99:209,0,1086:105171:160:255
1011	196214	.	T	A	805.77	PASS	.	GT:AD:DP:GQ:PL:PS:PQ:JQ	1|0:32,28:60:99:834,0,1039:105171:221:255
1011	197415	.	T	C	549.77	PASS	.	GT:AD:DP:GQ:PL:PS:PQ:JQ	1|0:26,17:43:99:578,0,895:105171:184:255
1011	197512	.	G	A	514.77	PASS	.	GT:AD:DP:GQ:PL:PS:PQ:JQ	1|0:28,15:43:99:543,0,1460:105171:177:255
1011	197518	.	A	C	511.77	PASS	.	GT:AD:DP:GQ:PL:PS:PQ:JQ	1|0:29,15:44:99:540,0,1489:105171:181:255
1011	197586	.	G	A	768.77	PASS	.	GT:AD:DP:GQ:PL:PS:PQ:JQ	1|0:28,22:50:99:797,0,1055:105171:188:255
1011	197712	.	A	G	978.77	PASS	.	GT:AD:DP:GQ:PL:PS:PQ:JQ	1|0:37,26:63:99:1007,0,1551:105171:231:255
1011	197733	.	A	G	1031.77	PASS	.	GT:AD:DP:GQ:PL:PS:PQ:JQ	1|0:37,27:64:99:1060,0,1476:105171:240:255
1011	197761	.	G	A	996.77	PASS	.	GT:AD:DP:GQ:PL:PS:PQ:JQ	1|0:36,28:64:99:1025,0,1370:105171:236:255
1011	197956	.	A	G	1323.77	PASS	.	GT:AD:DP:GQ:PL:PS:PQ:JQ	1|0:41,36:77:99:1352,0,1610:105171:255:255
1011	197968	.	T	C	1354.77	PASS	.	GT:AD:DP:GQ:PL:PS:PQ:JQ	1|0:38,36:74:99:1383,0,1529:105171:255:255
1011	197971	.	G	C	1361.77	PASS	.	GT:AD:DP:GQ:PL:PS:PQ:JQ	1|0:37,35:72:99:1390,0,1445:105171:255:255
1011	198005	.	C	T	1740.77	PASS	.	GT:AD:DP:GQ:PL:PS:PQ:JQ	1|0:39,43:82:99:1769,0,1485:105171:255:255
1011	198009	.	G	C	1866.77	PASS	.	GT:AD:DP:GQ:PL:PS:PQ:JQ	1|0:38,45:83:99:1895,0,1476:105171:255:255
1011	198031	.	C	T	1944.77	PASS	.	GT:AD:DP:GQ:PL:PS:PQ:JQ	1|0:44,52:96:99:1973,0,1636:105171:255:255
1011	198183	.	A	G	1396.77	PASS	.	GT:AD:DP:GQ:PL:PS:PQ:JQ	1|0:47,38:85:99:1425,0,4513:105171:255:255
1011	198192	.	T	C	1503.77	PASS	.	GT:AD:DP:GQ:PL:PS:PQ:JQ	1|0:49,40:89:99:1532,0,4548:105171:255:255
1011	198195	.	A	G	1497.77	PASS	.	GT:AD:DP:GQ:PL:PS:PQ:JQ	1|0:48,39:87:99:1526,0,4631:105171:255:255
1011	198216	.	G	T	1230.77	PASS	.	GT:AD:DP:GQ:PL:PS:PQ:JQ	1|0:40,33:73:99:1259,0,3145:105171:255:255
1011	198244	.	G	A	1194.77	PASS	.	GT:AD:DP:GQ:PL:PS:PQ:JQ	1|0:39,32:71:99:1223,0,2178:105171:255:255
1011	198263	.	A	G	1413.77	PASS	.	GT:AD:DP:GQ:PL:PS:PQ:JQ	1|0:37,37:74:99:1442,0,1565:105171:255:255
1011	198280	.	G	A	1342.77	PASS	.	GT:AD:DP:GQ:PL:PS:PQ:JQ	1|0:37,35:72:99:1371,0,1469:105171:255:255
1011	198816	.	A	T	601.77	PASS	.	GT:AD:DP:GQ:PL:PS:PQ:JQ	1|0:28,15:43:99:630,0,1149:105171:175:255
1011	198821	.	A	T	607.77	PASS	.	GT:AD:DP:GQ:PL:PS:PQ:JQ	1|0:26,17:43:99:636,0,1077:105171:176:255
1011	198829	.	C	T	520.77	PASS	.	GT:AD:DP:GQ:PL:PS:PQ:JQ	1|0:27,15:42:99:549,0,1250:105171:171:255
1011	198832	.	C	T	565.77	PASS	.	GT:AD:DP:GQ:PL:PS:PQ:JQ	1|0:26,15:41:99:594,0,1205:105171:170:255
1011	198842	.	A	T	517.77	PASS	.	GT:AD:DP:GQ:PL:PS:PQ:JQ	1|0:24,15:39:99:546,0,1669:105171:158:255
1011	198855	.	A	C	577.77	PASS	.	GT:AD:DP:GQ:PL:PS:PQ:JQ	1|0:22,15:37:99:606,0,1528:105171:157:255
1011	198878	.	T	G	673.77	PASS	.	GT:AD:DP:GQ:PL:PS:PQ:JQ	1|0:18,18:36:99:702,0,1587:105171:146:255
1011	198879	.	C	T	670.77	PASS	.	GT:AD:DP:GQ:PL:PS:PQ:JQ	1|0:18,17:35:99:699,0,1630:105171:147:255
1011	198895	.	T	A	710.77	PASS	.	GT:AD:DP:GQ:PL:PS:PQ:JQ	1|0:21,20:41:99:739,0,1688:105171:165:255
1011	198954	.	T	C	902.77	PASS	.	GT:AD:DP:GQ:PL:PS:PQ:JQ	1|0:21,25:46:99:931,0,1672:105171:176:255
1011	198971	.	T	C	832.77	PASS	.	GT:AD:DP:GQ:PL:PS:PQ:JQ	1|0:21,22:43:99:861,0,1697:105171:170:255
1011	198976	.	A	G	751.77	PASS	.	GT:AD:DP:GQ:PL:PS:PQ:JQ	1|0:20,20:40:99:780,0,1619:105171:164:255
1011	199270	.	A	T	488.77	PASS	.	GT:AD:DP:GQ:PL:PS:PQ:JQ	1|0:17,14:31:99:517,0,635:105171:149:255
1011	199306	.	T	C	871.77	PASS	.	GT:AD:DP:GQ:PL:PS:PQ:JQ	1|0:21,21:42:99:900,0,770:105171:191:255
1011	199332	.	C	A	897.77	PASS	.	GT:AD:DP:GQ:PL:PS:PQ:JQ	1|0:19,25:44:99:926,0,727:105171:173:255
1011	199435	.	A	C	853.77	PASS	.	GT:AD:DP:GQ:PL:PS:PQ:JQ	1|0:28,22:50:99:882,0,1148:105171:200:255
1011	199436	.	T	C	853.77	PASS	.	GT:AD:DP:GQ:PL:PS:PQ:JQ	1|0:28,22:50:99:882,0,1148:105171:210:255
1011	199445	.	T	C	891.77	PASS	.	GT:AD:DP:GQ:PL:PS:PQ:JQ	1|0:29,22:51:99:920,0,1187:105171:198:255
1011	199455	.	T	C	894.77	PASS	.	GT:AD:DP:GQ:PL:PS:PQ:JQ	1|0:25,22:47:99:923,0,1170:105171:194:255
1011	199463	.	T	C	904.77	PASS	.	GT:AD:DP:GQ:PL:PS:PQ:JQ	1|0:24,23:47:99:933,0,1053:105171:199:255
1011	199509	.	C	T	861.77	PASS	.	GT:AD:DP:GQ:PL:PS:PQ:JQ	1|0:39,24:63:99:890,0,1722:105171:227:255
1011	199513	.	C	T	903.77	PASS	.	GT:AD:DP:GQ:PL:PS:PQ:JQ	1|0:38,24:62:99:932,0,1719:105171:223:255
1011	199519	.	T	G	1201.77	PASS	.	GT:AD:DP:GQ:PL:PS:PQ:JQ	1|0:36,29:65:99:1230,0,1553:105171:255:255
1011	199521	.	C	G	1287.77	PASS	.	GT:AD:DP:GQ:PL:PS:PQ:JQ	1|0:36,31:67:99:1316,0,1608:105171:227:255
1011	199527	.	G	C	607.77	PASS	.	GT:AD:DP:GQ:PL:PS:PQ:JQ	1|0:40,24:64:99:636,0,1697:105171:255:255
1011	199543	.	C	A	1247.77	PASS	.	GT:AD:DP:GQ:PL:PS:PQ:JQ	1|0:32,33:65:99:1276,0,1422:105171:255:255
1011	200177	.	G	C	850.77	PASS	.	GT:AD:DP:GQ:PL:PS:PQ:JQ	1|0:34,27:61:99:879,0,1191:105171:217:255
1011	200503	.	A	G	805.77	PASS	.	GT:AD:DP:GQ:PL:PS:PQ:JQ	1|0:28,24:52:99:834,0,1000:105171:194:255
1011	200602	.	C	G	1082.77	PASS	.	GT:AD:DP:GQ:PL:PS:PQ:JQ	1|0:28,29:57:99:1111,0,1033:105171:206:255
1011	200703	.	A	T	886.77	PASS	.	GT:AD:DP:GQ:PL:PS:PQ:JQ	1|0:31,25:56:99:915,0,1166:105171:203:255
1011	201011	.	G	T	932.77	PASS	.	GT:AD:DP:GQ:PL:PS:PQ:JQ	1|0:36,26:62:99:961,0,1300:105171:194:255
1011	201374	.	A	G	856.77	PASS	.	GT:AD:DP:GQ:PL:PS:PQ:JQ	1|0:26,26:52:99:885,0,812:105171:187:255
1011	201711	.	T	A	1406.77	PASS	.	GT:AD:DP:GQ:PL:PS:PQ:JQ	1|0:30,38:68:99:1435,0,1000:105171:235:255
1011	201943	.	G	A	1005.77	PASS	.	GT:AD:DP:GQ:PL:PS:PQ:JQ	1|0:31,30:61:99:1034,0,1171:105171:224:255
1011	202307	.	T	A	793.77	PASS	.	GT:AD:DP:GQ:PL:PS:PQ:JQ	1|0:37,24:61:99:822,0,1345:105171:192:255
1011	202830	.	C	A	373.77	PASS	.	GT:AD:DP:GQ:PL:PS:PQ:JQ	1|0:34,12:46:99:402,0,5255:105171:185:255
1011	202852	.	G	C	430.77	PASS	.	GT:AD:DP:GQ:PL:PS:PQ:JQ	1|0:29,13:42:99:459,0,5927:105171:150:255
1011	202899	.	T	C	558.77	PASS	.	GT:AD:DP:GQ:PL:PS:PQ:JQ	1|0:35,18:53:99:587,0,4688:105171:194:255
1011	203887	.	A	T	853.77	PASS	.	GT:AD:DP:GQ:PL:PS:PQ:JQ	1|0:37,26:63:99:882,0,1318:105171:225:255
1011	204519	.	C	T	823.77	PASS	.	GT:AD:DP:GQ:PL:PS:PQ:JQ	1|0:23,22:45:99:852,0,929:105171:221:255
1011	204521	.	T	G	823.77	PASS	.	GT:AD:DP:GQ:PL:PS:PQ:JQ	1|0:23,22:45:99:852,0,929:105171:214:255
1011	204925	.	T	C	1210.77	PASS	.	GT:AD:DP:GQ:PL:PS:PQ:JQ	1|0:27,31:58:99:1239,0,1878:105171:221:255
1011	204956	.	A	T	1097.77	PASS	.	GT:AD:DP:GQ:PL:PS:PQ:JQ	1|0:27,29:56:99:1126,0,923:105171:203:255
1011	205032	.	T	A	998.77	PASS	.	GT:AD:DP:GQ:PL:PS:PQ:JQ	1|0:26,24:50:99:1027,0,1029:105171:211:255
1011	205086	.	G	A	1158.77	PASS	.	GT:AD:DP:GQ:PL:PS:PQ:JQ	1|0:24,30:54:99:1187,0,963:105171:207:255
1011	205126	.	T	C	984.77	PASS	.	GT:AD:DP:GQ:PL:PS:PQ:JQ	1|0:24,26:50:99:1013,0,1013:105171:190:255
1011	205134	.	G	T	948.77	PASS	.	GT:AD:DP:GQ:PL:PS:PQ:JQ	1|0:23,24:47:99:977,0,891:105171:205:255
1011	205155	.	C	T	997.77	PASS	.	GT:AD:DP:GQ:PL:PS:PQ:JQ	1|0:19,26:45:99:1026,0,707:105171:194:255
1011	205236	.	T	C	709.77	PASS	.	GT:AD:DP:GQ:PL:PS:PQ:JQ	1|0:25,24:49:99:738,0,868:105171:187:255
1011	205396	.	C	G	1125.77	PASS	.	GT:AD:DP:GQ:PL:PS:PQ:JQ	1|0:21,29:50:99:1154,0,794:105171:187:255
1011	205401	.	G	C	1251.77	PASS	.	GT:AD:DP:GQ:PL:PS:PQ:JQ	1|0:21,32:53:99:1280,0,785:105171:188:255
1011	205424	.	A	G	1036.77	PASS	.	GT:AD:DP:GQ:PL:PS:PQ:JQ	1|0:23,27:50:99:1065,0,864:105171:185:255
1011	205468	.	T	C	1009.77	PASS	.	GT:AD:DP:GQ:PL:PS:PQ:JQ	1|0:18,26:44:99:1038,0,723:105171:105:255
1011	205480	.	A	T	1177.77	PASS	.	GT:AD:DP:GQ:PL:PS:PQ:JQ	1|0:17,28:45:99:1206,0,803:105171:179:255
1011	205506	.	T	C	1296.77	PASS	.	GT:AD:DP:GQ:PL:PS:PQ:JQ	1|0:19,31:50:99:1325,0,1089:105171:189:255
1011	205521	.	C	T	1344.77	PASS	.	GT:AD:DP:GQ:PL:PS:PQ:JQ	1|0:17,33:50:99:1373,0,1121:105171:195:255
1011	205540	.	A	T	1433.77	PASS	.	GT:AD:DP:GQ:PL:PS:PQ:JQ	1|0:19,37:56:99:1462,0,1144:105171:206:255
1011	205750	.	T	G	1083.77	PASS	.	GT:AD:DP:GQ:PL:PS:PQ:JQ	1|0:21,30:51:99:1112,0,691:105171:176:255
1011	205923	.	A	G	685.77	PASS	.	GT:AD:DP:GQ:PL:PS:PQ:JQ	1|0:24,19:43:99:714,0,881:105171:183:255
1011	207778	.	A	T	1304.77	PASS	.	GT:AD:DP:GQ:PL:PS:PQ:JQ	1|0:27,37:64:99:1333,0,867:105171:220:255
1011	208284	.	T	C	666.77	PASS	.	GT:AD:DP:GQ:PL:PS:PQ:JQ	1|0:61,24:85:99:695,0,2449:105171:219:255
1011	209152	.	A	T	963.77	PASS	.	GT:AD:DP:GQ:PL:PS:PQ:JQ	1|0:22,30:52:99:992,0,721:105171:170:255
1011	209723	.	C	A	647.77	PASS	.	GT:AD:DP:GQ:PL:PS:PQ:JQ	1|0:29,19:48:99:676,0,1009:105171:179:255
1011	211180	.	T	A	1370.77	PASS	.	GT:AD:DP:GQ:PL:PS:PQ:JQ	1|0:31,35:66:99:1399,0,4327:105171:224:255
1011	211190	.	G	T	1263.77	PASS	.	GT:AD:DP:GQ:PL:PS:PQ:JQ	1|0:30,31:61:99:1292,0,4357:105171:180:255
1011	211399	.	G	C	1165.77	PASS	.	GT:AD:DP:GQ:PL:PS:PQ:JQ	1|0:47,35:82:99:1194,0,1643:105171:255:255
1011	211483	.	T	C	849.77	PASS	.	GT:AD:DP:GQ:PL:PS:PQ:JQ	1|0:57,27:84:99:878,0,2161:105171:255:255
1011	211859	.	G	T	900.77	PASS	.	GT:AD:DP:GQ:PL:PS:PQ:JQ	1|0:32,28:60:99:929,0,1178:105171:215:255
1011	211966	.	G	C	770.77	PASS	.	GT:AD:DP:GQ:PL:PS:PQ:JQ	1|0:44,24:68:99:799,0,1673:105171:240:255
1011	212140	.	A	G	909.77	PASS	.	GT:AD:DP:GQ:PL:PS:PQ:JQ	1|0:29,26:55:99:938,0,1120:105171:206:255
1011	212210	.	G	T	788.77	PASS	.	GT:AD:DP:GQ:PL:PS:PQ:JQ	1|0:21,22:43:99:817,0,1422:105171:165:255
1011	212224	.	C	T	928.77	PASS	.	GT:AD:DP:GQ:PL:PS:PQ:JQ	1|0:24,24:48:99:957,0,1496:105171:138:255
1011	212227	.	T	C	907.77	PASS	.	GT:AD:DP:GQ:PL:PS:PQ:JQ	1|0:24,24:48:99:936,0,1499:105171:138:255
1011	212274	.	C	T	830.77	PASS	.	GT:AD:DP:GQ:PL:PS:PQ:JQ	1|0:30,22:52:99:859,0,1416:105171:193:255
1011	212338	.	A	T	700.77	PASS	.	GT:AD:DP:GQ:PL:PS:PQ:JQ	1|0:34,20:54:99:729,0,1342:105171:200:255
1011	212347	.	G	T	757.77	PASS	.	GT:AD:DP:GQ:PL:PS:PQ:JQ	1|0:32,21:53:99:786,0,1273:105171:186:255
1011	212378	.	A	G	672.77	PASS	.	GT:AD:DP:GQ:PL:PS:PQ:JQ	1|0:29,18:47:99:701,0,1083:105171:198:255
1011	212431	.	G	A	311.77	PASS	.	GT:AD:DP:GQ:PL:PS:PQ:JQ	1|0:27,10:37:99:340,0,1011:105171:164:255
1011	212491	.	C	A	278.77	PASS	.	GT:AD:DP:GQ:PL:PS:PQ:JQ	1|0:35,10:45:99:307,0,1440:105171:188:255
1011	212510	.	C	T	441.77	PASS	.	GT:AD:DP:GQ:PL:PS:PQ:JQ	1|0:34,15:49:99:470,0,1403:105171:184:255
1011	212543	.	T	C	508.77	PASS	.	GT:AD:DP:GQ:PL:PS:PQ:JQ	1|0:30,15:45:99:537,0,1201:105171:182:255
1011	212564	.	T	C	640.77	PASS	.	GT:AD:DP:GQ:PL:PS:PQ:JQ	1|0:27,18:45:99:669,0,1128:105171:185:255
1011	212629	.	G	A	831.77	PASS	.	GT:AD:DP:GQ:PL:PS:PQ:JQ	1|0:35,23:58:99:860,0,4917:105171:191:255
1011	212630	.	T	C	873.77	PASS	.	GT:AD:DP:GQ:PL:PS:PQ:JQ	1|0:35,23:58:99:902,0,4914:105171:191:255
1011	212632	.	T	G	873.77	PASS	.	GT:AD:DP:GQ:PL:PS:PQ:JQ	1|0:35,24:59:99:902,0,4914:105171:191:255
1011	212641	.	A	T	924.77	PASS	.	GT:AD:DP:GQ:PL:PS:PQ:JQ	1|0:32,25:57:99:953,0,4582:105171:194:255
1011	212763	.	G	T	1169.77	PASS	.	GT:AD:DP:GQ:PL:PS:PQ:JQ	1|0:18,30:48:99:1198,0,785:105171:182:255
1011	212885	.	G	A	1007.77	PASS	.	GT:AD:DP:GQ:PL:PS:PQ:JQ	1|0:27,28:55:99:1036,0,887:105171:203:255
1011	213086	.	G	C	877.77	PASS	.	GT:AD:DP:GQ:PL:PS:PQ:JQ	1|0:26,27:53:99:906,0,816:105171:198:255
1011	213183	.	C	G	870.77	PASS	.	GT:AD:DP:GQ:PL:PS:PQ:JQ	1|0:33,26:59:99:899,0,1189:105171:249:255
1011	213499	.	G	C	648.77	PASS	.	GT:AD:DP:GQ:PL:PS:PQ:JQ	1|0:27,19:46:99:677,0,974:105171:203:255
1011	213653	.	G	A	551.77	PASS	.	GT:AD:DP:GQ:PL:PS:PQ:JQ	1|0:30,20:50:99:580,0,1137:105171:190:255
1011	214063	.	T	G	109.77	PASS	.	GT:AD:DP:GQ:PL:PS:PQ:JQ	1|0:5,8:13:99:138,0,147:105171:25:25
1011	214077	.	T	G	101.77	PASS	.	GT:AD:DP:GQ:PL:PS:PQ:JQ	1|0:6,8:14:99:130,0,232:105171:25:25
1011	214149	.	A	T	180.77	PASS	.	GT:AD:DP:GQ:PL:PS:PQ:JQ	0|1:17,23:40:99:209,0,110:105171:25:25
1011	214242	.	A	G	115.73	PASS	.	GT:AD:DP:GQ:PL:PS:PQ:JQ	1|0:215,266:481:99:153,0,7197:105171:47:255
1011	214362	.	A	G	4295.77	PASS	.	GT:AD:DP:GQ:PL:PS:PQ:JQ	1|0:129,148:277:99:4324,0,3964:105171:255:255
1011	214740	.	A	G	864.77	PASS	.	GT:AD:DP:GQ:PL:PS:PQ:JQ	1|0:52,27:79:99:893,0,1633:105171:255:255
1011	215013	.	A	C	936.77	PASS	.	GT:AD:DP:GQ:PL:PS:PQ:JQ	1|0:47,29:76:99:965,0,1688:105171:255:255
1011	215278	.	A	G	671.77	PASS	.	GT:AD:DP:GQ:PL:PS:PQ:JQ	1|0:60,23:83:99:700,0,2324:105171:255:255
1011	215880	.	C	G	382.77	PASS	.	GT:AD:DP:GQ:PL:PS:PQ:JQ	1|0:18,15:33:99:411,0,622:105171:171:255
1011	215957	.	C	T	617.77	PASS	.	GT:AD:DP:GQ:PL:PS:PQ:JQ	1|0:19,19:38:99:646,0,697:105171:166:255
1011	216433	.	T	C	1120.77	PASS	.	GT:AD:DP:GQ:PL:PS:PQ:JQ	1|0:15,31:46:99:1149,0,447:105171:170:255
1011	216600	.	G	A	997.77	PASS	.	GT:AD:DP:GQ:PL:PS:PQ:JQ	1|0:15,27:42:99:1026,0,474:105171:179:255
1011	216710	.	G	T	842.77	PASS	.	GT:AD:DP:GQ:PL:PS:PQ:JQ	1|0:31,26:57:99:871,0,1161:105171:176:255
1011	217364	.	A	G	1109.77	PASS	.	GT:AD:DP:GQ:PL:PS:PQ:JQ	1|0:26,33:59:99:1138,0,949:105171:225:255
1011	217409	.	C	T	1164.77	PASS	.	GT:AD:DP:GQ:PL:PS:PQ:JQ	1|0:28,34:62:99:1193,0,909:105171:228:255
1011	217487	.	T	C	1068.77	PASS	.	GT:AD:DP:GQ:PL:PS:PQ:JQ	1|0:36,31:67:99:1097,0,1348:105171:254:255
1011	217607	.	G	A	1175.77	PASS	.	GT:AD:DP:GQ:PL:PS:PQ:JQ	1|0:31,30:61:99:1204,0,1200:105171:227:255
1011	217613	.	A	G	1059.77	PASS	.	GT:AD:DP:GQ:PL:PS:PQ:JQ	1|0:28,28:56:99:1088,0,1133:105171:217:255
1011	217999	.	C	T	1420.77	PASS	.	GT:AD:DP:GQ:PL:PS:PQ:JQ	1|0:37,44:81:99:1449,0,1291:105171:255:255
1011	219119	.	A	G	643.77	PASS	.	GT:AD:DP:GQ:PL:PS:PQ:JQ	1|0:26,20:46:99:672,0,887:105171:184:255
1011	219341	.	G	T	552.77	PASS	.	GT:AD:DP:GQ:PL:PS:PQ:JQ	1|0:31,17:48:99:581,0,1216:105171:169:255
1011	219369	.	T	C	505.77	PASS	.	GT:AD:DP:GQ:PL:PS:PQ:JQ	1|0:28,15:43:99:534,0,1131:105171:161:255
1011	219493	.	G	A	621.77	PASS	.	GT:AD:DP:GQ:PL:PS:PQ:JQ	1|0:26,21:47:99:650,0,976:105171:190:255
1011	219629	.	A	G	580.77	PASS	.	GT:AD:DP:GQ:PL:PS:PQ:JQ	1|0:26,18:44:99:609,0,962:105171:174:255
1011	219993	.	A	G	1001.77	PASS	.	GT:AD:DP:GQ:PL:PS:PQ:JQ	1|0:23,28:51:99:1030,0,771:105171:177:255
1011	220377	.	G	C	878.77	PASS	.	GT:AD:DP:GQ:PL:PS:PQ:JQ	0|1:47,28:75:99:907,0,2216:105171:255:255
1011	220381	.	C	T	1179.77	PASS	.	GT:AD:DP:GQ:PL:PS:PQ:JQ	0|1:42,33:75:99:1208,0,1738:105171:255:255
1011	221240	.	C	A	418.77	PASS	.	GT:AD:DP:GQ:PL:PS:PQ:JQ	1|0:21,14:35:99:447,0,707:105171:140:255
1011	221329	.	C	T	895.77	PASS	.	GT:AD:DP:GQ:PL:PS:PQ:JQ	1|0:36,28:64:99:924,0,1273:105171:209:255
1011	221424	.	A	G	1018.77	PASS	.	GT:AD:DP:GQ:PL:PS:PQ:JQ	1|0:35,30:65:99:1047,0,1277:105171:239:255
1011	221573	.	A	G	1354.77	PASS	.	GT:AD:DP:GQ:PL:PS:PQ:JQ	1|0:26,39:65:99:1383,0,927:105171:216:255
1011	221608	.	T	C	1242.77	PASS	.	GT:AD:DP:GQ:PL:PS:PQ:JQ	1|0:23,34:57:99:1271,0,805:105171:212:255
1011	221672	.	T	A	1225.77	PASS	.	GT:AD:DP:GQ:PL:PS:PQ:JQ	1|0:21,35:56:99:1254,0,771:105171:204:255
1011	222161	.	G	T	685.77	PASS	.	GT:AD:DP:GQ:PL:PS:PQ:JQ	1|0:41,23:64:99:714,0,1627:105171:163:255
1011	222280	.	T	C	543.77	PASS	.	GT:AD:DP:GQ:PL:PS:PQ:JQ	1|0:16,15:31:99:572,0,575:105171:122:255
1011	222397	.	A	G	1153.77	PASS	.	GT:AD:DP:GQ:PL:PS:PQ:JQ	1|0:14,33:47:99:1182,0,473:105171:159:255
1011	222840	.	T	A	658.77	PASS	.	GT:AD:DP:GQ:PL:PS:PQ:JQ	1|0:26,22:48:99:687,0,983:105171:170:255
1011	224097	.	C	T	1076.77	PASS	.	GT:AD:DP:GQ:PL:PS:PQ:JQ	1|0:28,35:63:99:1105,0,922:105171:208:255
1011	224748	.	C	A	823.77	PASS	.	GT:AD:DP:GQ:PL:PS:PQ:JQ	1|0:24,23:47:99:852,0,886:105171:177:255
1011	225330	.	G	A	1094.77	PASS	.	GT:AD:DP:GQ:PL:PS:PQ:JQ	1|0:38,34:72:99:1123,0,1383:105171:251:255
1011	226163	.	T	C	868.77	PASS	.	GT:AD:DP:GQ:PL:PS:PQ:JQ	1|0:39,25:64:99:897,0,2485:105171:255:255
1011	226192	.	A	C	948.77	PASS	.	GT:AD:DP:GQ:PL:PS:PQ:JQ	1|0:38,26:64:99:977,0,2607:105171:255:255
1011	226216	.	C	A	971.77	PASS	.	GT:AD:DP:GQ:PL:PS:PQ:JQ	1|0:34,28:62:99:1000,0,2433:105171:239:255
1011	226380	.	C	T	935.77	PASS	.	GT:AD:DP:GQ:PL:PS:PQ:JQ	1|0:30,27:57:99:964,0,1134:105171:227:255
1011	226712	.	G	C	1421.77	PASS	.	GT:AD:DP:GQ:PL:PS:PQ:JQ	1|0:36,41:77:99:1450,0,1338:105171:255:255
1011	226829	.	A	T	1045.77	PASS	.	GT:AD:DP:GQ:PL:PS:PQ:JQ	1|0:35,30:65:99:1074,0,1157:105171:215:255
1011	227241	.	T	G	695.77	PASS	.	GT:AD:DP:GQ:PL:PS:PQ:JQ	1|0:21,19:40:99:724,0,2516:105171:141:255
1011	227251	.	C	T	730.77	PASS	.	GT:AD:DP:GQ:PL:PS:PQ:JQ	1|0:25,20:45:99:759,0,2839:105171:155:255
1011	227271	.	A	G	691.77	PASS	.	GT:AD:DP:GQ:PL:PS:PQ:JQ	1|0:26,18:44:99:720,0,2729:105171:156:255
1011	227530	.	A	T	589.77	PASS	.	GT:AD:DP:GQ:PL:PS:PQ:JQ	1|0:22,19:41:99:618,0,815:105171:184:255
1011	227735	.	A	C	1180.77	PASS	.	GT:AD:DP:GQ:PL:PS:PQ:JQ	1|0:31,35:66:99:1209,0,1066:105171:209:255
1011	227785	.	G	A	1076.77	PASS	.	GT:AD:DP:GQ:PL:PS:PQ:JQ	1|0:26,31:57:99:1105,0,867:105171:181:255
1011	227947	.	T	C	919.77	PASS	.	GT:AD:DP:GQ:PL:PS:PQ:JQ	1|0:41,27:68:99:948,0,1500:105171:212:255
1011	228073	.	A	T	1236.77	PASS	.	GT:AD:DP:GQ:PL:PS:PQ:JQ	1|0:37,34:71:99:1265,0,1395:105171:240:255
1011	228172	.	G	A	889.77	PASS	.	GT:AD:DP:GQ:PL:PS:PQ:JQ	1|0:38,26:64:99:918,0,1412:105171:225:255
1011	228673	.	A	C	1211.77	PASS	.	GT:AD:DP:GQ:PL:PS:PQ:JQ	1|0:33,35:68:99:1240,0,1238:105171:230:255
1011	228861	.	T	G	550.77	PASS	.	GT:AD:DP:GQ:PL:PS:PQ:JQ	1|0:20,17:37:99:579,0,785:105171:109:255
1011	228943	.	T	C	718.77	PASS	.	GT:AD:DP:GQ:PL:PS:PQ:JQ	1|0:17,19:36:99:747,0,657:105171:184:255
1011	228950	.	T	A	841.77	PASS	.	GT:AD:DP:GQ:PL:PS:PQ:JQ	1|0:17,20:37:99:870,0,690:105171:182:255
1011	228963	.	C	A	887.77	PASS	.	GT:AD:DP:GQ:PL:PS:PQ:JQ	1|0:16,22:38:99:916,0,600:105171:173:255
1011	229166	.	T	C	854.77	PASS	.	GT:AD:DP:GQ:PL:PS:PQ:JQ	1|0:33,24:57:99:883,0,1272:105171:190:255
1011	229190	.	T	G	869.77	PASS	.	GT:AD:DP:GQ:PL:PS:PQ:JQ	1|0:28,24:52:99:898,0,1101:105171:186:255
1011	229261	.	A	T	465.77	PASS	.	GT:AD:DP:GQ:PL:PS:PQ:JQ	1|0:19,15:34:99:494,0,715:105171:141:255
1011	229311	.	T	A	604.77	PASS	.	GT:AD:DP:GQ:PL:PS:PQ:JQ	1|0:15,18:33:99:633,0,506:105171:150:255
1011	229553	.	C	T	1116.77	PASS	.	GT:AD:DP:GQ:PL:PS:PQ:JQ	1|0:31,32:63:99:1145,0,1177:105171:228:255
1011	229719	.	C	T	642.77	PASS	.	GT:AD:DP:GQ:PL:PS:PQ:JQ	1|0:31,19:50:99:671,0,1083:105171:176:255
1011	229746	.	G	T	786.77	PASS	.	GT:AD:DP:GQ:PL:PS:PQ:JQ	1|0:29,23:52:99:815,0,1106:105171:177:255
1011	230104	.	T	C	890.77	PASS	.	GT:AD:DP:GQ:PL:PS:PQ:JQ	1|0:31,26:57:99:919,0,1175:105171:207:255
1011	230296	.	A	T	1163.77	PASS	.	GT:AD:DP:GQ:PL:PS:PQ:JQ	1|0:25,29:54:99:1192,0,1015:105171:197:255
1011	230744	.	A	G	979.77	PASS	.	GT:AD:DP:GQ:PL:PS:PQ:JQ	1|0:25,27:52:99:1008,0,719:105171:199:255
1011	231128	.	A	G	1116.77	PASS	.	GT:AD:DP:GQ:PL:PS:PQ:JQ	1|0:24,32:56:99:1145,0,830:105171:197:255
1011	231181	.	G	A	1091.77	PASS	.	GT:AD:DP:GQ:PL:PS:PQ:JQ	1|0:17,34:51:99:1120,0,560:105171:191:255
1011	231249	.	T	C	1345.77	PASS	.	GT:AD:DP:GQ:PL:PS:PQ:JQ	1|0:20,37:57:99:1374,0,636:105171:200:255
1011	231350	.	G	A	1342.77	PASS	.	GT:AD:DP:GQ:PL:PS:PQ:JQ	1|0:27,37:64:99:1371,0,958:105171:230:255
1011	232367	.	G	A	952.77	PASS	.	GT:AD:DP:GQ:PL:PS:PQ:JQ	1|0:19,27:46:99:981,0,646:105171:166:255
1011	232579	.	A	G	1292.77	PASS	.	GT:AD:DP:GQ:PL:PS:PQ:JQ	1|0:32,39:71:99:1321,0,1162:105171:229:255
1011	233249	.	A	C	522.77	PASS	.	GT:AD:DP:GQ:PL:PS:PQ:JQ	0|1:50,27:77:99:551,0,1145:105171:71:255
1011	233854	.	G	T	1450.77	PASS	.	GT:AD:DP:GQ:PL:PS:PQ:JQ	1|0:24,42:66:99:1479,0,866:105171:236:255
1011	234027	.	A	G	1691.77	PASS	.	GT:AD:DP:GQ:PL:PS:PQ:JQ	1|0:29,48:77:99:1720,0,800:105171:250:255
1011	234081	.	G	A	1498.77	PASS	.	GT:AD:DP:GQ:PL:PS:PQ:JQ	1|0:19,42:61:99:1527,0,647:105171:200:255
1011	234348	.	T	C	1887.77	PASS	.	GT:AD:DP:GQ:PL:PS:PQ:JQ	1|0:36,49:85:99:1916,0,3828:105171:255:255
1011	234731	.	G	C	944.77	PASS	.	GT:AD:DP:GQ:PL:PS:PQ:JQ	1|0:39,28:67:99:973,0,1391:105171:255:255
1011	234881	.	G	C	1147.77	PASS	.	GT:AD:DP:GQ:PL:PS:PQ:JQ	1|0:29,36:65:99:1176,0,1054:105171:246:255
1011	234914	.	G	C	917.77	PASS	.	GT:AD:DP:GQ:PL:PS:PQ:JQ	1|0:31,30:61:99:946,0,1109:105171:232:255
1011	235091	.	G	C	820.77	PASS	.	GT:AD:DP:GQ:PL:PS:PQ:JQ	1|0:34,28:62:99:849,0,1236:105171:220:255
1011	235169	.	G	C	578.77	PASS	.	GT:AD:DP:GQ:PL:PS:PQ:JQ	1|0:33,18:51:99:607,0,1236:105171:186:255
1011	235388	.	T	C	891.77	PASS	.	GT:AD:DP:GQ:PL:PS:PQ:JQ	1|0:34,28:62:99:920,0,1169:105171:185:255
1011	236289	.	T	G	820.77	PASS	.	GT:AD:DP:GQ:PL:PS:PQ:JQ	1|0:33,25:58:99:849,0,1146:105171:218:255
1011	236604	.	C	A	556.77	PASS	.	GT:AD:DP:GQ:PL:PS:PQ:JQ	1|0:33,19:52:99:585,0,1193:105171:178:255
1011	237181	.	A	C	1161.77	PASS	.	GT:AD:DP:GQ:PL:PS:PQ:JQ	1|0:31,32:63:99:1190,0,1131:105171:210:255
1011	237367	.	C	T	780.77	PASS	.	GT:AD:DP:GQ:PL:PS:PQ:JQ	1|0:22,22:44:99:809,0,836:105171:162:255
1011	237980	.	A	G	1040.77	PASS	.	GT:AD:DP:GQ:PL:PS:PQ:JQ	1|0:29,34:63:99:1069,0,943:105171:202:255
1011	238446	.	G	A	938.77	PASS	.	GT:AD:DP:GQ:PL:PS:PQ:JQ	1|0:23,29:52:99:967,0,837:105171:191:255
1011	239086	.	C	T	822.77	PASS	.	GT:AD:DP:GQ:PL:PS:PQ:JQ	1|0:20,24:44:99:851,0,722:105171:149:255
1011	239456	.	C	A	790.77	PASS	.	GT:AD:DP:GQ:PL:PS:PQ:JQ	1|0:32,24:56:99:819,0,1205:105171:171:255
1011	239471	.	G	A	763.77	PASS	.	GT:AD:DP:GQ:PL:PS:PQ:JQ	1|0:31,23:54:99:792,0,1165:105171:177:255
1011	239633	.	G	A	780.77	PASS	.	GT:AD:DP:GQ:PL:PS:PQ:JQ	1|0:23,23:46:99:809,0,780:105171:165:255
1011	239669	.	A	T	780.77	PASS	.	GT:AD:DP:GQ:PL:PS:PQ:JQ	1|0:27,22:49:99:809,0,940:105171:188:255
1011	239808	.	C	T	1148.77	PASS	.	GT:AD:DP:GQ:PL:PS:PQ:JQ	1|0:24,31:55:99:1177,0,1196:105171:185:255
1011	239816	.	A	G	1046.77	PASS	.	GT:AD:DP:GQ:PL:PS:PQ:JQ	1|0:25,28:53:99:1075,0,1245:105171:191:255
1011	241239	.	T	G	702.77	PASS	.	GT:AD:DP:GQ:PL:PS:PQ:JQ	1|0:33,23:56:99:731,0,1186:105171:203:255
1011	241655	.	G	A	841.77	PASS	.	GT:AD:DP:GQ:PL:PS:PQ:JQ	1|0:39,26:65:99:870,0,1333:105171:227:255
1011	241829	.	A	G	1066.77	PASS	.	GT:AD:DP:GQ:PL:PS:PQ:JQ	1|0:26,30:56:99:1095,0,927:105171:200:255
1011	242218	.	A	T	921.77	PASS	.	GT:AD:DP:GQ:PL:PS:PQ:JQ	1|0:22,25:47:99:950,0,739:105171:198:255
1011	242255	.	T	A	929.77	PASS	.	GT:AD:DP:GQ:PL:PS:PQ:JQ	1|0:19,25:44:99:958,0,686:105171:168:255
1011	242262	.	T	C	974.77	PASS	.	GT:AD:DP:GQ:PL:PS:PQ:JQ	1|0:17,26:43:99:1003,0,646:105171:193:255
1011	242362	.	G	A	1014.77	PASS	.	GT:AD:DP:GQ:PL:PS:PQ:JQ	1|0:24,28:52:99:1043,0,1758:105171:182:255
1011	242384	.	G	A	988.77	PASS	.	GT:AD:DP:GQ:PL:PS:PQ:JQ	1|0:23,27:50:99:1017,0,1715:105171:180:255
1011	242691	.	G	A	1062.77	PASS	.	GT:AD:DP:GQ:PL:PS:PQ:JQ	1|0:27,30:57:99:1091,0,983:105171:209:255
1011	243061	.	C	T	594.77	PASS	.	GT:AD:DP:GQ:PL:PS:PQ:JQ	1|0:27,19:46:99:623,0,996:105171:185:255
1011	243114	.	G	A	629.77	PASS	.	GT:AD:DP:GQ:PL:PS:PQ:JQ	1|0:26,20:46:99:658,0,908:105171:161:255
1011	243214	.	G	C	1063.77	PASS	.	GT:AD:DP:GQ:PL:PS:PQ:JQ	1|0:27,30:57:99:1092,0,900:105171:193:255
1011	244413	.	T	A	1814.77	PASS	.	GT:AD:DP:GQ:PL:PS:PQ:JQ	1|0:20,50:70:99:1843,0,673:105171:242:255
1011	244811	.	A	T	857.77	PASS	.	GT:AD:DP:GQ:PL:PS:PQ:JQ	1|0:27,27:54:99:886,0,928:105171:209:255
1011	245401	.	C	T	1023.77	PASS	.	GT:AD:DP:GQ:PL:PS:PQ:JQ	1|0:27,30:57:99:1052,0,908:105171:221:255
1011	246170	.	T	C	1347.77	PASS	.	GT:AD:DP:GQ:PL:PS:PQ:JQ	1|0:24,35:59:99:1376,0,795:105171:203:255
1011	246189	.	T	C	774.73	PASS	.	GT:AD:DP:GQ:PL:PS:PQ:JQ	1|0:23,32:55:99:812,0,689:105171:197:255
1011	246544	.	A	G	1249.77	PASS	.	GT:AD:DP:GQ:PL:PS:PQ:JQ	1|0:25,34:59:99:1278,0,747:105171:255:255
1011	246694	.	G	A	1308.77	PASS	.	GT:AD:DP:GQ:PL:PS:PQ:JQ	1|0:26,40:66:99:1337,0,741:105171:212:255
1011	246828	.	G	T	1052.77	PASS	.	GT:AD:DP:GQ:PL:PS:PQ:JQ	1|0:16,28:44:99:1081,0,565:105171:179:255
1011	246953	.	G	A	644.77	PASS	.	GT:AD:DP:GQ:PL:PS:PQ:JQ	1|0:34,22:56:99:673,0,1241:105171:191:255
1011	247148	.	C	T	1644.77	PASS	.	GT:AD:DP:GQ:PL:PS:PQ:JQ	1|0:32,48:80:99:1673,0,1110:105171:242:255
1011	247216	.	C	G	1362.77	PASS	.	GT:AD:DP:GQ:PL:PS:PQ:JQ	1|0:36,39:75:99:1391,0,1297:105171:249:255
1011	247713	.	T	G	823.77	PASS	.	GT:AD:DP:GQ:PL:PS:PQ:JQ	1|0:23,24:47:99:852,0,770:105171:170:255
1011	247868	.	A	C	549.77	PASS	.	GT:AD:DP:GQ:PL:PS:PQ:JQ	1|0:12,15:27:99:578,0,574:105171:156:255
1011	249597	.	T	C	896.77	PASS	.	GT:AD:DP:GQ:PL:PS:PQ:JQ	1|0:22,25:47:99:925,0,736:105171:197:255
1011	249667	.	C	G	694.77	PASS	.	GT:AD:DP:GQ:PL:PS:PQ:JQ	1|0:23,19:42:99:723,0,767:105171:191:255
1011	249886	.	C	T	1023.77	PASS	.	GT:AD:DP:GQ:PL:PS:PQ:JQ	1|0:19,29:48:99:1052,0,657:105171:178:255
1011	251101	.	A	C	1029.77	PASS	.	GT:AD:DP:GQ:PL:PS:PQ:JQ	1|0:27,30:57:99:1058,0,1007:105171:197:255
1011	251284	.	C	T	356.77	PASS	.	GT:AD:DP:GQ:PL:PS:PQ:JQ	1|0:7,10:17:99:385,0,252:105171:133:255
1011	251455	.	T	C	544.77	PASS	.	GT:AD:DP:GQ:PL:PS:PQ:JQ	1|0:19,14:33:99:573,0,743:105171:156:255
1011	252700	.	C	T	424.77	PASS	.	GT:AD:DP:GQ:PL:PS:PQ:JQ	1|0:31,18:49:99:453,0,971:105171:173:255
1011	252852	.	T	G	1000.77	PASS	.	GT:AD:DP:GQ:PL:PS:PQ:JQ	1|0:39,34:73:99:1029,0,1184:105171:218:255
1011	253041	.	C	G	1124.77	PASS	.	GT:AD:DP:GQ:PL:PS:PQ:JQ	1|0:30,35:65:99:1153,0,879:105171:255:255
1011	253319	.	C	T	1649.77	PASS	.	GT:AD:DP:GQ:PL:PS:PQ:JQ	1|0:32,47:79:99:1678,0,1120:105171:248:255
1011	253463	.	G	A	940.77	PASS	.	GT:AD:DP:GQ:PL:PS:PQ:JQ	1|0:26,25:51:99:969,0,1609:105171:232:255
1011	253488	.	C	T	874.77	PASS	.	GT:AD:DP:GQ:PL:PS:PQ:JQ	1|0:31,24:55:99:903,0,1850:105171:248:255
1011	253591	.	C	T	1241.77	PASS	.	GT:AD:DP:GQ:PL:PS:PQ:JQ	1|0:22,30:52:99:1270,0,919:105171:197:255
1011	253622	.	T	C	1122.77	PASS	.	GT:AD:DP:GQ:PL:PS:PQ:JQ	1|0:22,28:50:99:1151,0,895:105171:196:255
1011	253635	.	T	G	1043.77	PASS	.	GT:AD:DP:GQ:PL:PS:PQ:JQ	1|0:24,28:52:99:1072,0,985:105171:203:255
1011	253637	.	G	C	1043.77	PASS	.	GT:AD:DP:GQ:PL:PS:PQ:JQ	1|0:23,27:50:99:1072,0,985:105171:195:255
1011	253733	.	G	T	1017.77	PASS	.	GT:AD:DP:GQ:PL:PS:PQ:JQ	1|0:28,23:51:99:1046,0,1034:105171:163:255
1011	253754	.	C	T	993.77	PASS	.	GT:AD:DP:GQ:PL:PS:PQ:JQ	1|0:32,27:59:99:1022,0,1225:105171:240:255
1011	253790	.	C	T	1085.77	PASS	.	GT:AD:DP:GQ:PL:PS:PQ:JQ	1|0:27,31:58:99:1114,0,994:105171:234:255
1011	253832	.	T	G	1014.77	PASS	.	GT:AD:DP:GQ:PL:PS:PQ:JQ	1|0:35,29:64:99:1043,0,1148:105171:227:255
1011	254238	.	A	C	1338.77	PASS	.	GT:AD:DP:GQ:PL:PS:PQ:JQ	1|0:0,30:30:99:1367,99,0:105171:25:25
1011	254420	.	A	C	3453.77	PASS	.	GT:AD:DP:GQ:PL:PS:PQ:JQ	1|0:61,98:159:99:3482,0,1899:105171:255:255
1011	254476	.	G	T	2936.77	PASS	.	GT:AD:DP:GQ:PL:PS:PQ:JQ	1|0:37,79:116:99:2965,0,1226:105171:255:255
1011	254538	.	A	T	2688.77	PASS	.	GT:AD:DP:GQ:PL:PS:PQ:JQ	1|0:59,64:123:99:2717,0,2256:105171:255:255
1011	254543	.	G	T	2642.77	PASS	.	GT:AD:DP:GQ:PL:PS:PQ:JQ	1|0:62,66:128:99:2671,0,2299:105171:255:255
1011	254561	.	G	A	2671.77	PASS	.	GT:AD:DP:GQ:PL:PS:PQ:JQ	1|0:62,70:132:99:2700,0,2373:105171:255:255
1011	254624	.	G	T	1344.77	PASS	.	GT:AD:DP:GQ:PL:PS:PQ:JQ	1|0:65,44:109:99:1373,0,2226:105171:255:255
1011	254947	.	G	C	33.77	PASS	.	GT:AD:DP:GQ:PL:PS:PQ:JQ	0|1:7,3:10:62:62,0,254:105171:59:255
1011	254951	.	G	T	33.77	PASS	.	GT:AD:DP:GQ:PL:PS:PQ:JQ	0/1:7,3:10:62:62,0,254:105171:15:255
1011	255054	.	C	G	161.77	PASS	.	GT:AD:DP:GQ:PL:PS:PQ:JQ	0|1:5,6:11:99:190,0,192:105171:127:255
1011	255175	.	G	A	506.77	PASS	.	GT:AD:DP:GQ:PL:PS:PQ:JQ	1|0:16,15:31:99:535,0,564:105171:177:255
1011	255386	.	C	G	715.77	PASS	.	GT:AD:DP:GQ:PL:PS:PQ:JQ	1|0:0,19:19:57:744,57,0:105171:25:25
1011	255436	.	C	A	1083.77	PASS	.	GT:AD:DP:GQ:PL:PS:PQ:JQ	1|0:0,25:25:75:1112,75,0:105171:25:25
1011	255488	.	A	T	1017.77	PASS	.	GT:AD:DP:GQ:PL:PS:PQ:JQ	1|0:0,23:23:72:1046,72,0:105171:25:25
1011	255538	.	A	C	1267.77	PASS	.	GT:AD:DP:GQ:PL:PS:PQ:JQ	1|0:0,28:28:87:1296,87,0:105171:25:25
1011	255585	.	A	G	1668.77	PASS	.	GT:AD:DP:GQ:PL:PS:PQ:JQ	1|0:0,37:37:99:1697,114,0:105171:25:25
1011	255590	.	T	C	1713.77	PASS	.	GT:AD:DP:GQ:PL:PS:PQ:JQ	1|0:0,38:38:99:1742,117,0:105171:25:25
1011	255597	.	T	C	1771.77	PASS	.	GT:AD:DP:GQ:PL:PS:PQ:JQ	1|0:0,40:40:99:1800,120,0:105171:25:25
1011	255669	.	C	T	1752.77	PASS	.	GT:AD:DP:GQ:PL:PS:PQ:JQ	1|0:34,45:79:99:1781,0,1578:105171:255:255
1011	255689	.	C	T	1595.77	PASS	.	GT:AD:DP:GQ:PL:PS:PQ:JQ	1|0:32,41:73:99:1624,0,1418:105171:255:255
1011	255715	.	C	T	1439.77	PASS	.	GT:AD:DP:GQ:PL:PS:PQ:JQ	1|0:31,44:75:99:1468,0,990:105171:255:255
1011	256035	.	T	C	693.77	PASS	.	GT:AD:DP:GQ:PL:PS:PQ:JQ	1|0:29,21:50:99:722,0,1032:105171:184:255
1011	256522	.	G	T	747.77	PASS	.	GT:AD:DP:GQ:PL:PS:PQ:JQ	1|0:30,22:52:99:776,0,1005:105171:200:255
1011	256635	.	A	C	79.77	PASS	.	GT:AD:DP:GQ:PL:PS:PQ:JQ	1|0:7,4:11:99:108,0,146:105171:51:255
1011	256723	.	G	A	598.77	PASS	.	GT:AD:DP:GQ:PL:PS:PQ:JQ	1|0:20,17:37:99:627,0,749:105171:164:255
1011	256859	.	C	T	417.77	PASS	.	GT:AD:DP:GQ:PL:PS:PQ:JQ	1|0:14,12:26:99:446,0,546:105171:173:255
1011	256920	.	T	G	513.77	PASS	.	GT:AD:DP:GQ:PL:PS:PQ:JQ	1|0:14,16:30:99:542,0,516:105171:141:255
1011	257638	.	T	C	887.77	PASS	.	GT:AD:DP:GQ:PL:PS:PQ:JQ	1|0:24,28:52:99:916,0,836:105171:201:255
1011	257769	.	A	T	923.77	PASS	.	GT:AD:DP:GQ:PL:PS:PQ:JQ	1|0:28,28:56:99:952,0,1052:105171:221:255
1011	258056	.	G	T	879.77	PASS	.	GT:AD:DP:GQ:PL:PS:PQ:JQ	1|0:28,27:55:99:908,0,1005:105171:227:255
1011	258948	.	G	A	944.77	PASS	.	GT:AD:DP:GQ:PL:PS:PQ:JQ	1|0:31,28:59:99:973,0,1066:105171:185:255
1011	259046	.	A	C	1137.77	PASS	.	GT:AD:DP:GQ:PL:PS:PQ:JQ	1|0:30,29:59:99:1166,0,2085:105171:192:255
1011	259066	.	G	A	1096.77	PASS	.	GT:AD:DP:GQ:PL:PS:PQ:JQ	1|0:30,29:59:99:1125,0,2129:105171:192:255
1011	259297	.	T	C	502.77	PASS	.	GT:AD:DP:GQ:PL:PS:PQ:JQ	1|0:12,14:26:99:531,0,2507:105171:152:255
1011	259321	.	T	C	532.77	PASS	.	GT:AD:DP:GQ:PL:PS:PQ:JQ	1|0:16,11:27:99:561,0,3260:105171:113:255
1011	259325	.	T	C	427.77	PASS	.	GT:AD:DP:GQ:PL:PS:PQ:JQ	1|0:16,12:28:99:456,0,3269:105171:119:255
1011	259344	.	G	A	626.77	PASS	.	GT:AD:DP:GQ:PL:PS:PQ:JQ	1|0:17,17:34:99:655,0,2963:105171:133:255
1011	259357	.	A	T	643.77	PASS	.	GT:AD:DP:GQ:PL:PS:PQ:JQ	1|0:21,18:39:99:672,0,2927:105171:153:255
1011	259509	.	T	A	987.77	PASS	.	GT:AD:DP:GQ:PL:PS:PQ:JQ	1|0:42,32:74:99:1016,0,1397:105171:242:255
1011	259867	.	T	C	1806.77	PASS	.	GT:AD:DP:GQ:PL:PS:PQ:JQ	1|0:32,55:87:99:1835,0,1018:105171:255:255
1011	260462	.	T	C	1324.77	PASS	.	GT:AD:DP:GQ:PL:PS:PQ:JQ	1|0:45,36:81:99:1353,0,3436:105171:255:255
1011	260484	.	G	C	1515.77	PASS	.	GT:AD:DP:GQ:PL:PS:PQ:JQ	1|0:42,39:81:99:1544,0,3315:105171:255:255
1011	260757	.	G	A	1429.77	PASS	.	GT:AD:DP:GQ:PL:PS:PQ:JQ	1|0:40,44:84:99:1458,0,1363:105171:255:255
1011	260945	.	A	G	954.77	PASS	.	GT:AD:DP:GQ:PL:PS:PQ:JQ	1|0:47,31:78:99:983,0,1642:105171:255:255
1011	261279	.	G	A	1351.77	PASS	.	GT:AD:DP:GQ:PL:PS:PQ:JQ	1|0:28,39:67:99:1380,0,978:105171:253:255
1011	261442	.	C	A	1348.77	PASS	.	GT:AD:DP:GQ:PL:PS:PQ:JQ	1|0:25,40:65:99:1377,0,857:105171:227:255
1011	261867	.	C	T	1242.77	PASS	.	GT:AD:DP:GQ:PL:PS:PQ:JQ	1|0:24,36:60:99:1271,0,782:105171:212:255
1011	262248	.	C	T	1163.77	PASS	.	GT:AD:DP:GQ:PL:PS:PQ:JQ	1|0:28,34:62:99:1192,0,954:105171:221:255
1011	262743	.	T	C	1131.77	PASS	.	GT:AD:DP:GQ:PL:PS:PQ:JQ	1|0:32,35:67:99:1160,0,1103:105171:255:255
1011	263415	.	C	T	1741.77	PASS	.	GT:AD:DP:GQ:PL:PS:PQ:JQ	1|0:63,55:118:99:1770,0,2284:105171:255:255
1011	263509	.	A	G	1437.77	PASS	.	GT:AD:DP:GQ:PL:PS:PQ:JQ	1|0:43,46:89:99:1466,0,1243:105171:255:255
1011	263603	.	A	G	1637.77	PASS	.	GT:AD:DP:GQ:PL:PS:PQ:JQ	1|0:34,45:79:99:1666,0,1181:105171:255:255
1011	264708	.	G	T	936.77	PASS	.	GT:AD:DP:GQ:PL:PS:PQ:JQ	1|0:25,27:52:99:965,0,842:105171:212:255
1011	264871	.	C	A	976.77	PASS	.	GT:AD:DP:GQ:PL:PS:PQ:JQ	1|0:21,33:54:99:1005,0,742:105171:216:255
1011	265380	.	T	C	1854.77	PASS	.	GT:AD:DP:GQ:PL:PS:PQ:JQ	1|0:37,48:85:99:1883,0,2610:105171:255:255
1011	265401	.	G	A	1823.77	PASS	.	GT:AD:DP:GQ:PL:PS:PQ:JQ	1|0:35,46:81:99:1852,0,2571:105171:255:255
1011	266325	.	G	C	448.77	PASS	.	GT:AD:DP:GQ:PL:PS:PQ:JQ	1|0:20,16:36:99:477,0,966:105171:178:255
1011	266660	.	G	A	916.77	PASS	.	GT:AD:DP:GQ:PL:PS:PQ:JQ	1|0:19,21:40:99:945,0,830:105171:178:255
1011	266687	.	A	T	951.77	PASS	.	GT:AD:DP:GQ:PL:PS:PQ:JQ	1|0:16,24:40:99:980,0,597:105171:192:255
1011	267218	.	A	G	943.77	PASS	.	GT:AD:DP:GQ:PL:PS:PQ:JQ	1|0:28,29:57:99:972,0,1012:105171:154:255
1011	267443	.	T	A	329.77	PASS	.	GT:AD:DP:GQ:PL:PS:PQ:JQ	1|0:12,10:22:99:358,0,437:105171:130:255
1011	268234	.	A	T	910.77	PASS	.	GT:AD:DP:GQ:PL:PS:PQ:JQ	1|0:20,24:44:99:939,0,869:105171:100:255
1011	268235	.	A	T	910.77	PASS	.	GT:AD:DP:GQ:PL:PS:PQ:JQ	1|0:19,24:43:99:939,0,869:105171:139:255
1011	269045	.	G	A	1669.77	PASS	.	GT:AD:DP:GQ:PL:PS:PQ:JQ	1|0:18,42:60:99:1698,0,1181:105171:184:255
1011	269071	.	T	A	1696.77	PASS	.	GT:AD:DP:GQ:PL:PS:PQ:JQ	1|0:18,45:63:99:1725,0,1137:105171:203:255
1011	269373	.	A	C	1302.77	PASS	.	GT:AD:DP:GQ:PL:PS:PQ:JQ	1|0:29,34:63:99:1331,0,1136:105171:255:255
1011	269377	.	A	C	1269.77	PASS	.	GT:AD:DP:GQ:PL:PS:PQ:JQ	1|0:29,33:62:99:1298,0,1139:105171:255:255
1011	269385	.	C	T	1255.77	PASS	.	GT:AD:DP:GQ:PL:PS:PQ:JQ	1|0:27,33:60:99:1284,0,1064:105171:255:255
1011	269451	.	G	A	1332.77	PASS	.	GT:AD:DP:GQ:PL:PS:PQ:JQ	1|0:43,38:81:99:1361,0,1322:105171:255:255
1011	270032	.	T	A	1158.77	PASS	.	GT:AD:DP:GQ:PL:PS:PQ:JQ	1|0:21,34:55:99:1187,0,601:105171:221:255
1011	271204	.	T	A	1982.77	PASS	.	GT:AD:DP:GQ:PL:PS:PQ:JQ	1|0:34,51:85:99:2011,0,2240:105171:243:255
1011	271205	.	C	T	1982.77	PASS	.	GT:AD:DP:GQ:PL:PS:PQ:JQ	1|0:34,50:84:99:2011,0,2240:105171:240:255
1011	271533	.	T	C	1794.77	PASS	.	GT:AD:DP:GQ:PL:PS:PQ:JQ	1|0:26,49:75:99:1823,0,816:105171:255:255
1011	272893	.	G	C	1354.77	PASS	.	GT:AD:DP:GQ:PL:PS:PQ:JQ	1|0:37,39:76:99:1383,0,1236:105171:227:255
1011	273022	.	A	T	1281.77	PASS	.	GT:AD:DP:GQ:PL:PS:PQ:JQ	1|0:33,35:68:99:1310,0,1224:105171:226:255
1011	274192	.	G	C	1211.77	PASS	.	GT:AD:DP:GQ:PL:PS:PQ:JQ	1|0:30,33:63:99:1240,0,1767:105171:220:255
1011	274207	.	T	C	1151.77	PASS	.	GT:AD:DP:GQ:PL:PS:PQ:JQ	1|0:27,29:56:99:1180,0,1688:105171:217:255
1011	274675	.	A	T	827.77	PASS	.	GT:AD:DP:GQ:PL:PS:PQ:JQ	1|0:31,25:56:99:856,0,1227:105171:203:255
1011	274917	.	G	A	1833.77	PASS	.	GT:AD:DP:GQ:PL:PS:PQ:JQ	1|0:42,54:96:99:1862,0,1446:105171:255:255
1011	275198	.	T	C	1196.77	PASS	.	GT:AD:DP:GQ:PL:PS:PQ:JQ	1|0:26,34:60:99:1225,0,867:105171:209:255
1011	275413	.	A	T	113.77	PASS	.	GT:AD:DP:GQ:PL:PS:PQ:JQ	0|1:16,7:23:99:142,0,567:105171:104:255
1011	275415	.	A	T	157.77	PASS	.	GT:AD:DP:GQ:PL:PS:PQ:JQ	0|1:17,6:23:99:186,0,624:105171:138:255
1011	275417	.	A	T	247.77	PASS	.	GT:AD:DP:GQ:PL:PS:PQ:JQ	0|1:15,8:23:99:276,0,534:105171:144:255
1011	275419	.	A	T	156.77	PASS	.	GT:AD:DP:GQ:PL:PS:PQ:JQ	0|1:17,6:23:99:185,0,625:105171:52:255
1011	275496	.	A	C	447.77	PASS	.	GT:AD:DP:GQ:PL:PS:PQ:JQ	1|0:20,15:35:99:476,0,674:105171:159:255
1011	275937	.	C	G	582.77	PASS	.	GT:AD:DP:GQ:PL:PS:PQ:JQ	1|0:21,24:45:99:611,0,655:105171:101:255
1011	276791	.	G	T	1813.77	PASS	.	GT:AD:DP:GQ:PL:PS:PQ:JQ	1|0:45,50:95:99:1842,0,1483:105171:255:255
1011	276836	.	C	T	1995.77	PASS	.	GT:AD:DP:GQ:PL:PS:PQ:JQ	1|0:40,54:94:99:2024,0,1369:105171:255:255
1011	277794	.	C	A	1131.77	PASS	.	GT:AD:DP:GQ:PL:PS:PQ:JQ	1|0:42,34:76:99:1160,0,1462:105171:255:255
1011	280524	.	C	T	780.77	PASS	.	GT:AD:DP:GQ:PL:PS:PQ:JQ	1|0:32,25:57:99:809,0,1031:105171:214:255
1011	280933	.	G	A	1367.77	PASS	.	GT:AD:DP:GQ:PL:PS:PQ:JQ	1|0:27,39:66:99:1396,0,912:105171:232:255
1011	281204	.	C	G	1542.77	PASS	.	GT:AD:DP:GQ:PL:PS:PQ:JQ	1|0:21,41:62:99:1571,0,734:105171:221:255
1011	281382	.	T	A	1683.77	PASS	.	GT:AD:DP:GQ:PL:PS:PQ:JQ	1|0:25,42:67:99:1712,0,1398:105171:241:255
1011	282124	.	T	C	1329.77	PASS	.	GT:AD:DP:GQ:PL:PS:PQ:JQ	1|0:34,37:71:99:1358,0,1159:105171:254:255
1011	282565	.	A	G	693.77	PASS	.	GT:AD:DP:GQ:PL:PS:PQ:JQ	1|0:27,20:47:99:722,0,916:105171:167:255
1011	282762	.	T	C	1312.77	PASS	.	GT:AD:DP:GQ:PL:PS:PQ:JQ	1|0:32,36:68:99:1341,0,1117:105171:233:255
1011	282945	.	G	T	1289.77	PASS	.	GT:AD:DP:GQ:PL:PS:PQ:JQ	1|0:23,38:61:99:1318,0,798:105171:216:255
1011	283376	.	G	T	1694.77	PASS	.	GT:AD:DP:GQ:PL:PS:PQ:JQ	1|0:22,55:77:99:1723,0,585:105171:195:255
1011	285778	.	A	T	380.77	PASS	.	GT:AD:DP:GQ:PL:PS:PQ:JQ	1|0:53,17:70:99:409,0,1853:105171:143:255
1011	286653	.	G	T	2598.77	PASS	.	GT:AD:DP:GQ:PL:PS:PQ:JQ	1|1:17,69:86:99:2627,0,471:105171:255:255
1011	287170	.	C	T	516.77	PASS	.	GT:AD:DP:GQ:PL:PS:PQ:JQ	1|0:56,19:75:99:545,0,1862:105171:209:255
1011	287353	.	T	G	260.77	PASS	.	GT:AD:DP:GQ:PL:PS:PQ:JQ	1|0:51,13:64:99:289,0,1741:105171:170:255
1011	287613	.	A	G	195.77	PASS	.	GT:AD:DP:GQ:PL:PS:PQ:JQ	1|0:55,10:65:99:224,0,1888:105171:226:255
1011	288004	.	C	T	460.77	PASS	.	GT:AD:DP:GQ:PL:PS:PQ:JQ	1|0:54,18:72:99:489,0,1985:105171:231:255
1011	288093	.	A	G	378.77	PASS	.	GT:AD:DP:GQ:PL:PS:PQ:JQ	1|0:42,16:58:99:407,0,1525:105171:231:255
1011	288559	.	A	G	205.77	PASS	.	GT:AD:DP:GQ:PL:PS:PQ:JQ	1|0:45,11:56:99:234,0,1724:105171:156:255
1011	289583	.	T	C	1183.77	PASS	.	GT:AD:DP:GQ:PL:PS:PQ:JQ	1|0:29,33:62:99:1212,0,1032:105171:231:255
1011	290307	.	G	T	1282.77	PASS	.	GT:AD:DP:GQ:PL:PS:PQ:JQ	1|0:32,35:67:99:1311,0,1103:105171:218:255
1011	291386	.	T	C	1040.77	PASS	.	GT:AD:DP:GQ:PL:PS:PQ:JQ	1|0:21,33:54:99:1069,0,764:105171:203:255
1011	291527	.	T	A	1290.77	PASS	.	GT:AD:DP:GQ:PL:PS:PQ:JQ	1|0:18,39:57:99:1319,0,618:105171:203:255
1011	291820	.	A	G	1339.77	PASS	.	GT:AD:DP:GQ:PL:PS:PQ:JQ	1|0:29,42:71:99:1368,0,1026:105171:245:255
1011	291853	.	G	A	1355.77	PASS	.	GT:AD:DP:GQ:PL:PS:PQ:JQ	1|0:35,41:76:99:1384,0,1134:105171:255:255
1011	292019	.	C	T	990.77	PASS	.	GT:AD:DP:GQ:PL:PS:PQ:JQ	1|0:38,32:70:99:1019,0,1303:105171:232:255
1011	292080	.	T	A	1112.77	PASS	.	GT:AD:DP:GQ:PL:PS:PQ:JQ	1|0:23,31:54:99:1141,0,747:105171:207:255
1011	293002	.	C	T	1364.77	PASS	.	GT:AD:DP:GQ:PL:PS:PQ:JQ	1|0:25,40:65:99:1393,0,757:105171:235:255
1011	293294	.	T	G	1443.77	PASS	.	GT:AD:DP:GQ:PL:PS:PQ:JQ	1|0:20,39:59:99:1472,0,620:105171:255:255
1011	293812	.	C	T	1463.77	PASS	.	GT:AD:DP:GQ:PL:PS:PQ:JQ	1|0:40,44:84:99:1492,0,1428:105171:245:255
1011	293998	.	T	C	1320.77	PASS	.	GT:AD:DP:GQ:PL:PS:PQ:JQ	1|0:28,41:69:99:1349,0,875:105171:233:255
1011	294124	.	C	G	927.77	PASS	.	GT:AD:DP:GQ:PL:PS:PQ:JQ	1|0:22,27:49:99:956,0,774:105171:173:255
1011	294474	.	A	G	1715.77	PASS	.	GT:AD:DP:GQ:PL:PS:PQ:JQ	1|0:41,48:89:99:1744,0,1471:105171:255:255
1011	294716	.	C	T	1597.77	PASS	.	GT:AD:DP:GQ:PL:PS:PQ:JQ	1|0:33,46:79:99:1626,0,1186:105171:251:255
1011	294757	.	G	A	1453.77	PASS	.	GT:AD:DP:GQ:PL:PS:PQ:JQ	1|0:33,41:74:99:1482,0,1172:105171:245:255
1011	295015	.	A	C	1371.77	PASS	.	GT:AD:DP:GQ:PL:PS:PQ:JQ	1|0:25,39:64:99:1400,0,848:105171:215:255
1011	295746	.	T	G	983.77	PASS	.	GT:AD:DP:GQ:PL:PS:PQ:JQ	1|0:20,30:50:99:1012,0,705:105171:181:255
1011	296079	.	A	G	903.77	PASS	.	GT:AD:DP:GQ:PL:PS:PQ:JQ	1|0:24,26:50:99:932,0,918:105171:157:255
1011	296514	.	C	A	1686.77	PASS	.	GT:AD:DP:GQ:PL:PS:PQ:JQ	1|0:33,50:83:99:1715,0,1087:105171:255:255
1011	298692	.	A	G	1337.77	PASS	.	GT:AD:DP:GQ:PL:PS:PQ:JQ	1|0:29,37:66:99:1366,0,989:105171:219:255
1011	299005	.	G	A	1254.77	PASS	.	GT:AD:DP:GQ:PL:PS:PQ:JQ	1|0:33,37:70:99:1283,0,1251:105171:255:255
1011	299545	.	T	C	1233.77	PASS	.	GT:AD:DP:GQ:PL:PS:PQ:JQ	1|0:23,33:56:99:1262,0,866:105171:204:255
1011	299554	.	C	T	1250.77	PASS	.	GT:AD:DP:GQ:PL:PS:PQ:JQ	1|0:24,33:57:99:1279,0,888:105171:201:255
1011	299801	.	A	C	1125.77	PASS	.	GT:AD:DP:GQ:PL:PS:PQ:JQ	1|0:27,36:63:99:1154,0,979:105171:220:255
1011	299914	.	T	G	1792.77	PASS	.	GT:AD:DP:GQ:PL:PS:PQ:JQ	1|0:27,50:77:99:1821,0,912:105171:255:255
1011	300103	.	T	C	1287.77	PASS	.	GT:AD:DP:GQ:PL:PS:PQ:JQ	1|0:25,35:60:99:1316,0,833:105171:212:255
1011	300853	.	G	T	911.77	PASS	.	GT:AD:DP:GQ:PL:PS:PQ:JQ	1|0:35,28:63:99:940,0,1277:105171:209:255
1011	302112	.	G	A	1636.77	PASS	.	GT:AD:DP:GQ:PL:PS:PQ:JQ	1|0:37,46:83:99:1665,0,1272:105171:255:255
1011	303659	.	G	A	1994.77	PASS	.	GT:AD:DP:GQ:PL:PS:PQ:JQ	1|0:55,54:109:99:2023,0,1703:105171:255:255
1011	303813	.	A	C	1272.77	PASS	.	GT:AD:DP:GQ:PL:PS:PQ:JQ	1|0:36,34:70:99:1301,0,1493:105171:255:255
1011	303815	.	T	C	1310.77	PASS	.	GT:AD:DP:GQ:PL:PS:PQ:JQ	1|0:38,33:71:99:1339,0,1512:105171:255:255
1011	303863	.	C	T	1172.77	PASS	.	GT:AD:DP:GQ:PL:PS:PQ:JQ	1|0:33,31:64:99:1201,0,1222:105171:237:255
1011	304486	.	C	T	1665.77	PASS	.	GT:AD:DP:GQ:PL:PS:PQ:JQ	1|0:26,45:71:99:1694,0,846:105171:242:255
1011	304528	.	C	T	1407.77	PASS	.	GT:AD:DP:GQ:PL:PS:PQ:JQ	1|0:29,40:69:99:1436,0,946:105171:255:255
1011	304716	.	T	C	1611.77	PASS	.	GT:AD:DP:GQ:PL:PS:PQ:JQ	1|0:32,46:78:99:1640,0,989:105171:228:255
1011	305963	.	G	T	192.77	PASS	.	GT:AD:DP:GQ:PL:PS:PQ:JQ	1|0:33,11:44:99:221,0,1262:105171:76:255
1011	306967	.	G	A	286.77	PASS	.	GT:AD:DP:GQ:PL:PS:PQ:JQ	1|0:31,14:45:99:315,0,952:105171:123:255
1011	307033	.	C	G	296.77	PASS	.	GT:AD:DP:GQ:PL:PS:PQ:JQ	1|0:53,21:74:99:325,0,1607:105171:167:255
1011	307078	.	T	A	324.77	PASS	.	GT:AD:DP:GQ:PL:PS:PQ:JQ	1|0:57,20:77:99:353,0,1770:105171:161:255
1011	307202	.	G	A	163.77	PASS	.	GT:AD:DP:GQ:PL:PS:PQ:JQ	1|0:34,6:40:99:192,0,1407:105171:36:255
1011	307211	.	G	A	130.77	PASS	.	GT:AD:DP:GQ:PL:PS:PQ:JQ	1|0:31,6:37:99:159,0,1280:105171:119:255
1011	307218	.	A	G	133.77	PASS	.	GT:AD:DP:GQ:PL:PS:PQ:JQ	1|0:30,6:36:99:162,0,1242:105171:87:255
1011	309257	.	T	G	602.77	PASS	.	GT:AD:DP:GQ:PL:PS:PQ:JQ	1|0:33,28:61:99:631,0,1177:105171:88:255
1011	309801	.	A	T	1246.77	PASS	.	GT:AD:DP:GQ:PL:PS:PQ:JQ	1|0:64,46:110:99:1275,0,1909:105171:255:255
1011	310480	.	T	G	783.77	PASS	.	GT:AD:DP:GQ:PL:PS:PQ:JQ	1|0:35,23:58:99:812,0,1329:105171:236:255
1011	310790	.	A	G	805.77	PASS	.	GT:AD:DP:GQ:PL:PS:PQ:JQ	1|0:34,28:62:99:834,0,1074:105171:242:255
1011	310865	.	A	C	711.77	PASS	.	GT:AD:DP:GQ:PL:PS:PQ:JQ	1|0:31,22:53:99:740,0,877:105171:237:255
1011	311734	.	C	A	363.77	PASS	.	GT:AD:DP:GQ:PL:PS:PQ:JQ	0|1:20,12:32:99:392,0,735:105171:78:255
1011	312198	.	G	A	1230.77	PASS	.	GT:AD:DP:GQ:PL:PS:PQ:JQ	1|0:30,36:66:99:1259,0,1061:105171:202:255
1011	312315	.	A	C	1495.77	PASS	.	GT:AD:DP:GQ:PL:PS:PQ:JQ	1|0:31,43:74:99:1524,0,1076:105171:255:255
1011	312349	.	G	C	1382.77	PASS	.	GT:AD:DP:GQ:PL:PS:PQ:JQ	1|0:30,40:70:99:1411,0,1074:105171:250:255
1011	314001	.	A	G	1130.77	PASS	.	GT:AD:DP:GQ:PL:PS:PQ:JQ	1|0:35,31:66:99:1159,0,1328:105171:228:255
1011	314869	.	A	G	1036.77	PASS	.	GT:AD:DP:GQ:PL:PS:PQ:JQ	1|0:28,32:60:99:1065,0,988:105171:215:255
1011	315128	.	C	T	1193.77	PASS	.	GT:AD:DP:GQ:PL:PS:PQ:JQ	1|0:46,37:83:99:1222,0,1742:105171:255:255
1011	315518	.	G	T	1131.77	PASS	.	GT:AD:DP:GQ:PL:PS:PQ:JQ	1|0:30,33:63:99:1160,0,991:105171:206:255
1011	316394	.	C	A	1150.77	PASS	.	GT:AD:DP:GQ:PL:PS:PQ:JQ	1|0:34,35:69:99:1179,0,1261:105171:251:255
1011	316745	.	A	C	1273.77	PASS	.	GT:AD:DP:GQ:PL:PS:PQ:JQ	1|0:54,36:90:99:1302,0,1811:105171:255:255
1011	317011	.	A	G	987.77	PASS	.	GT:AD:DP:GQ:PL:PS:PQ:JQ	1|0:38,27:65:99:1016,0,1828:105171:224:255
1011	317200	.	T	C	894.77	PASS	.	GT:AD:DP:GQ:PL:PS:PQ:JQ	1|0:26,27:53:99:923,0,950:105171:197:255
1011	317623	.	T	G	1017.77	PASS	.	GT:AD:DP:GQ:PL:PS:PQ:JQ	1|0:26,30:56:99:1046,0,956:105171:200:255
1011	318277	.	G	A	750.77	PASS	.	GT:AD:DP:GQ:PL:PS:PQ:JQ	1|0:33,22:55:99:779,0,1318:105171:197:255
1011	318756	.	A	G	1022.77	PASS	.	GT:AD:DP:GQ:PL:PS:PQ:JQ	1|0:25,29:54:99:1051,0,809:105171:182:255
1011	318929	.	T	C	1190.77	PASS	.	GT:AD:DP:GQ:PL:PS:PQ:JQ	1|0:28,35:63:99:1219,0,909:105171:188:255
1011	319642	.	G	A	1089.77	PASS	.	GT:AD:DP:GQ:PL:PS:PQ:JQ	1|0:21,30:51:99:1118,0,773:105171:194:255
1011	319685	.	G	C	1143.77	PASS	.	GT:AD:DP:GQ:PL:PS:PQ:JQ	1|0:25,34:59:99:1172,0,922:105171:210:255
1011	319750	.	C	T	1249.77	PASS	.	GT:AD:DP:GQ:PL:PS:PQ:JQ	1|0:29,36:65:99:1278,0,1078:105171:224:255
1011	320037	.	T	G	997.77	PASS	.	GT:AD:DP:GQ:PL:PS:PQ:JQ	1|0:24,28:52:99:1026,0,846:105171:227:255
1011	320099	.	C	A	479.77	PASS	.	GT:AD:DP:GQ:PL:PS:PQ:JQ	1|0:28,24:52:99:508,0,1225:105171:215:255
1011	320107	.	G	A	1022.77	PASS	.	GT:AD:DP:GQ:PL:PS:PQ:JQ	1|0:26,26:52:99:1051,0,1116:105171:224:255
1011	320394	.	A	G	1160.77	PASS	.	GT:AD:DP:GQ:PL:PS:PQ:JQ	1|0:35,34:69:99:1189,0,1283:105171:239:255
1011	320834	.	G	A	832.77	PASS	.	GT:AD:DP:GQ:PL:PS:PQ:JQ	1|0:25,25:50:99:861,0,961:105171:188:255
1011	320986	.	T	C	845.77	PASS	.	GT:AD:DP:GQ:PL:PS:PQ:JQ	1|0:34,24:58:99:874,0,1259:105171:192:255
1011	321262	.	G	T	952.77	PASS	.	GT:AD:DP:GQ:PL:PS:PQ:JQ	1|0:34,28:62:99:981,0,1206:105171:227:255
1011	321640	.	G	T	1087.77	PASS	.	GT:AD:DP:GQ:PL:PS:PQ:JQ	1|0:25,28:53:99:1116,0,997:105171:185:255
1011	321678	.	C	A	908.77	PASS	.	GT:AD:DP:GQ:PL:PS:PQ:JQ	1|0:28,26:54:99:937,0,1136:105171:206:255
1011	321690	.	T	G	1049.77	PASS	.	GT:AD:DP:GQ:PL:PS:PQ:JQ	1|0:32,30:62:99:1078,0,1281:105171:227:255
1011	321753	.	T	C	1267.77	PASS	.	GT:AD:DP:GQ:PL:PS:PQ:JQ	1|0:32,37:69:99:1296,0,1194:105171:229:255
1011	322179	.	G	C	926.77	PASS	.	GT:AD:DP:GQ:PL:PS:PQ:JQ	1|0:32,28:60:99:955,0,1161:105171:206:255
1011	322206	.	T	A	829.77	PASS	.	GT:AD:DP:GQ:PL:PS:PQ:JQ	1|0:31,23:54:99:858,0,2248:105171:179:255
1011	322207	.	G	T	829.77	PASS	.	GT:AD:DP:GQ:PL:PS:PQ:JQ	1|0:31,23:54:99:858,0,2248:105171:164:255
1011	322211	.	G	A	837.77	PASS	.	GT:AD:DP:GQ:PL:PS:PQ:JQ	1|0:29,19:48:99:866,0,2201:105171:180:255
1011	322592	.	C	A	949.77	PASS	.	GT:AD:DP:GQ:PL:PS:PQ:JQ	1|0:45,29:74:99:978,0,1727:105171:249:255
1011	323017	.	T	G	926.77	PASS	.	GT:AD:DP:GQ:PL:PS:PQ:JQ	1|0:32,26:58:99:955,0,1144:105171:235:255
1011	323225	.	A	G	911.77	PASS	.	GT:AD:DP:GQ:PL:PS:PQ:JQ	1|0:32,28:60:99:940,0,984:105171:217:255
1011	323363	.	T	A	594.77	PASS	.	GT:AD:DP:GQ:PL:PS:PQ:JQ	1|0:44,18:62:99:623,0,3433:105171:227:255
1011	323372	.	C	T	591.77	PASS	.	GT:AD:DP:GQ:PL:PS:PQ:JQ	1|0:43,18:61:99:620,0,3476:105171:224:255
1011	323511	.	T	C	993.77	PASS	.	GT:AD:DP:GQ:PL:PS:PQ:JQ	1|0:40,31:71:99:1022,0,1544:105171:240:255
1011	323647	.	G	A	642.77	PASS	.	GT:AD:DP:GQ:PL:PS:PQ:JQ	1|0:29,19:48:99:671,0,1095:105171:171:255
1011	324066	.	A	G	1388.77	PASS	.	GT:AD:DP:GQ:PL:PS:PQ:JQ	1|0:32,40:72:99:1417,0,972:105171:229:255
1011	324408	.	G	A	1020.77	PASS	.	GT:AD:DP:GQ:PL:PS:PQ:JQ	1|0:22,28:50:99:1049,0,760:105171:183:255
1011	324598	.	G	A	570.77	PASS	.	GT:AD:DP:GQ:PL:PS:PQ:JQ	1|0:35,19:54:99:599,0,1275:105171:182:255
1011	324692	.	A	G	919.77	PASS	.	GT:AD:DP:GQ:PL:PS:PQ:JQ	1|0:29,25:54:99:948,0,1600:105171:196:255
1011	325062	.	A	T	891.77	PASS	.	GT:AD:DP:GQ:PL:PS:PQ:JQ	1|0:41,26:67:99:920,0,1514:105171:226:255
1011	325495	.	G	A	934.77	PASS	.	GT:AD:DP:GQ:PL:PS:PQ:JQ	1|0:23,27:50:99:963,0,759:105171:173:255
1011	326607	.	A	T	1193.77	PASS	.	GT:AD:DP:GQ:PL:PS:PQ:JQ	1|0:27,32:59:99:1222,0,1015:105171:227:255
1011	326978	.	A	G	1004.77	PASS	.	GT:AD:DP:GQ:PL:PS:PQ:JQ	1|0:14,28:42:99:1033,0,492:105171:152:255
1011	327309	.	A	T	868.77	PASS	.	GT:AD:DP:GQ:PL:PS:PQ:JQ	1|0:28,26:54:99:897,0,926:105171:200:255
1011	327505	.	A	T	1352.77	PASS	.	GT:AD:DP:GQ:PL:PS:PQ:JQ	1|0:24,39:63:99:1381,0,792:105171:239:255
1011	328285	.	G	A	342.77	PASS	.	GT:AD:DP:GQ:PL:PS:PQ:JQ	1|0:22,14:36:99:371,0,747:105171:133:255
1011	328969	.	G	A	538.77	PASS	.	GT:AD:DP:GQ:PL:PS:PQ:JQ	1|0:17,16:33:99:567,0,606:105171:171:255
1011	329319	.	C	T	1150.77	PASS	.	GT:AD:DP:GQ:PL:PS:PQ:JQ	1|0:32,32:64:99:1179,0,1054:105171:218:255
1011	330499	.	A	G	969.77	PASS	.	GT:AD:DP:GQ:PL:PS:PQ:JQ	1|0:27,28:55:99:998,0,939:105171:255:255
1011	330531	.	C	T	823.77	PASS	.	GT:AD:DP:GQ:PL:PS:PQ:JQ	1|0:29,24:53:99:852,0,1056:105171:240:255
1011	330847	.	A	T	31.77	PASS	.	GT:AD:DP:GQ:PL:PS:PQ:JQ	1|0:37,8:45:60:60,0,1270:105171:156:255
1011	330848	.	G	T	198.73	PASS	.	GT:AD:DP:GQ:PL:PS:PQ:JQ	1|0:35,10:45:99:236,0,1342:105171:185:255
1011	331034	.	T	G	1194.77	PASS	.	GT:AD:DP:GQ:PL:PS:PQ:JQ	1|0:38,32:70:99:1223,0,1575:105171:239:255
1011	331496	.	A	G	1641.77	PASS	.	GT:AD:DP:GQ:PL:PS:PQ:JQ	1|0:43,45:88:99:1670,0,1510:105171:255:255
1011	347349	.	C	T	806.77	PASS	.	GT:AD:DP:GQ:PL:PS:PQ:JQ	1|0:26,22:48:99:835,0,1525:105171:169:255
1011	347441	.	G	A	653.77	PASS	.	GT:AD:DP:GQ:PL:PS:PQ:JQ	1|0:20,20:40:99:682,0,681:105171:184:255
1011	347484	.	G	A	784.77	PASS	.	GT:AD:DP:GQ:PL:PS:PQ:JQ	1|0:23,21:44:99:813,0,894:105171:201:255
1011	347490	.	C	A	787.77	PASS	.	GT:AD:DP:GQ:PL:PS:PQ:JQ	1|0:21,21:42:99:816,0,861:105171:203:255
1011	347625	.	G	T	923.77	PASS	.	GT:AD:DP:GQ:PL:PS:PQ:JQ	1|0:28,24:52:99:952,0,1085:105171:197:255
1011	347626	.	T	A	923.77	PASS	.	GT:AD:DP:GQ:PL:PS:PQ:JQ	1|0:28,24:52:99:952,0,1085:105171:198:255
1011	348156	.	A	G	934.77	PASS	.	GT:AD:DP:GQ:PL:PS:PQ:JQ	1|0:29,25:54:99:963,0,1333:105171:212:255
1011	348158	.	A	G	970.77	PASS	.	GT:AD:DP:GQ:PL:PS:PQ:JQ	1|0:29,25:54:99:999,0,1414:105171:202:255
1011	348160	.	A	G	955.73	PASS	.	GT:AD:DP:GQ:PL:PS:PQ:JQ	1|0:29,25:54:99:993,0,1434:105171:191:255
1011	348202	.	A	G	648.77	PASS	.	GT:AD:DP:GQ:PL:PS:PQ:JQ	1|0:40,18:58:99:677,0,1880:105171:227:255
1011	348203	.	G	A	648.77	PASS	.	GT:AD:DP:GQ:PL:PS:PQ:JQ	1|0:40,19:59:99:677,0,1880:105171:181:255
1011	348206	.	C	A	648.77	PASS	.	GT:AD:DP:GQ:PL:PS:PQ:JQ	1|0:39,19:58:99:677,0,1880:105171:219:255
1011	348256	.	G	C	597.77	PASS	.	GT:AD:DP:GQ:PL:PS:PQ:JQ	1|0:43,18:61:99:626,0,1980:105171:220:255
1011	348257	.	T	C	594.77	PASS	.	GT:AD:DP:GQ:PL:PS:PQ:JQ	1|0:43,18:61:99:623,0,2022:105171:221:255
1011	348270	.	C	T	663.77	PASS	.	GT:AD:DP:GQ:PL:PS:PQ:JQ	1|0:45,17:62:99:692,0,2071:105171:227:255
1011	348276	.	G	A	663.77	PASS	.	GT:AD:DP:GQ:PL:PS:PQ:JQ	1|0:47,19:66:99:692,0,2050:105171:224:255
1011	348356	.	T	G	1057.77	PASS	.	GT:AD:DP:GQ:PL:PS:PQ:JQ	1|0:54,30:84:99:1086,0,6136:105171:255:255
1011	348362	.	C	G	1149.77	PASS	.	GT:AD:DP:GQ:PL:PS:PQ:JQ	1|0:53,31:84:99:1178,0,6181:105171:226:255
1011	348376	.	T	C	1364.77	PASS	.	GT:AD:DP:GQ:PL:PS:PQ:JQ	1|0:50,37:87:99:1393,0,5787:105171:255:255
1011	348838	.	T	C	745.77	PASS	.	GT:AD:DP:GQ:PL:PS:PQ:JQ	1|0:26,21:47:99:774,0,941:105171:176:255
1011	348957	.	T	C	378.77	PASS	.	GT:AD:DP:GQ:PL:PS:PQ:JQ	1|0:14,14:28:99:407,0,455:105171:202:255
1011	349020	.	G	T	108.77	PASS	.	GT:AD:DP:GQ:PL:PS:PQ:JQ	1|0:15,6:21:99:137,0,536:105171:121:255
1011	349839	.	G	A	986.77	PASS	.	GT:AD:DP:GQ:PL:PS:PQ:JQ	1|0:43,29:72:99:1015,0,1666:105171:246:255
1011	350187	.	T	C	812.77	PASS	.	GT:AD:DP:GQ:PL:PS:PQ:JQ	1|0:38,24:62:99:841,0,1308:105171:211:255
1011	350302	.	C	A	751.77	PASS	.	GT:AD:DP:GQ:PL:PS:PQ:JQ	1|0:41,22:63:99:780,0,2070:105171:236:255
1011	351373	.	T	G	1025.77	PASS	.	GT:AD:DP:GQ:PL:PS:PQ:JQ	1|0:22,31:53:99:1054,0,774:105171:185:255
1011	351602	.	G	A	1516.77	PASS	.	GT:AD:DP:GQ:PL:PS:PQ:JQ	1|0:29,48:77:99:1545,0,923:105171:254:255
1011	352041	.	A	C	1115.77	PASS	.	GT:AD:DP:GQ:PL:PS:PQ:JQ	1|0:20,32:52:99:1144,0,662:105171:255:255
1011	354055	.	G	A	1570.77	PASS	.	GT:AD:DP:GQ:PL:PS:PQ:JQ	1|0:35,41:76:99:1599,0,2119:105171:244:255
1011	354108	.	A	G	1084.77	PASS	.	GT:AD:DP:GQ:PL:PS:PQ:JQ	1|0:31,33:64:99:1113,0,1093:105171:238:255
1011	354650	.	T	C	1056.77	PASS	.	GT:AD:DP:GQ:PL:PS:PQ:JQ	1|0:28,29:57:99:1085,0,2124:105171:206:255
1011	354657	.	A	C	1094.77	PASS	.	GT:AD:DP:GQ:PL:PS:PQ:JQ	1|0:25,28:53:99:1123,0,2073:105171:204:255
1011	354763	.	T	A	1053.77	PASS	.	GT:AD:DP:GQ:PL:PS:PQ:JQ	1|0:23,31:54:99:1082,0,804:105171:179:255
1011	355718	.	G	C	68.77	PASS	.	GT:AD:DP:GQ:PL:PS:PQ:JQ	1|0:52,7:59:97:97,0,2522:105171:25:25
1011	355832	.	C	G	67.77	PASS	.	GT:AD:DP:GQ:PL:PS:PQ:JQ	1|0:38,5:43:96:96,0,1551:105171:25:25
1011	355838	.	G	C	73.77	PASS	.	GT:AD:DP:GQ:PL:PS:PQ:JQ	1|0:36,5:41:99:102,0,1497:105171:25:25
1011	355977	.	T	C	1032.77	PASS	.	GT:AD:DP:GQ:PL:PS:PQ:JQ	1|0:23,30:53:99:1061,0,770:105171:255:255
1011	356871	.	T	C	983.77	PASS	.	GT:AD:DP:GQ:PL:PS:PQ:JQ	1|0:28,30:58:99:1012,0,1049:105171:225:255
1011	357745	.	A	G	647.77	PASS	.	GT:AD:DP:GQ:PL:PS:PQ:JQ	1|0:28,19:47:99:676,0,1030:105171:199:255
1011	357813	.	G	A	1040.77	PASS	.	GT:AD:DP:GQ:PL:PS:PQ:JQ	1|0:26,29:55:99:1069,0,893:105171:209:255
1011	357912	.	T	C	949.77	PASS	.	GT:AD:DP:GQ:PL:PS:PQ:JQ	1|0:28,29:57:99:978,0,1000:105171:194:255
1011	358120	.	C	A	990.77	PASS	.	GT:AD:DP:GQ:PL:PS:PQ:JQ	1|0:33,28:61:99:1019,0,1273:105171:205:255
1011	358706	.	G	A	831.77	PASS	.	GT:AD:DP:GQ:PL:PS:PQ:JQ	1|0:26,23:49:99:860,0,961:105171:182:255
1011	358910	.	T	G	82.77	PASS	.	GT:AD:DP:GQ:PL:PS:PQ:JQ	1|0:33,5:38:99:111,0,3608:105171:25:25
1011	358913	.	C	G	79.77	PASS	.	GT:AD:DP:GQ:PL:PS:PQ:JQ	1|0:34,5:39:99:108,0,3735:105171:25:25
1011	358916	.	T	G	79.77	PASS	.	GT:AD:DP:GQ:PL:PS:PQ:JQ	1|0:34,5:39:99:108,0,3735:105171:25:25
1011	359118	.	C	G	968.77	PASS	.	GT:AD:DP:GQ:PL:PS:PQ:JQ	1|0:22,26:48:99:997,0,1026:105171:213:255
1011	359138	.	A	G	883.77	PASS	.	GT:AD:DP:GQ:PL:PS:PQ:JQ	1|0:16,23:39:99:912,0,863:105171:171:255
1011	359278	.	T	G	1017.77	PASS	.	GT:AD:DP:GQ:PL:PS:PQ:JQ	1|0:19,28:47:99:1046,0,640:105171:182:255
1011	359391	.	C	T	528.77	PASS	.	GT:AD:DP:GQ:PL:PS:PQ:JQ	1|0:10,15:25:99:557,0,359:105171:122:255
1011	359446	.	G	A	177.77	PASS	.	GT:AD:DP:GQ:PL:PS:PQ:JQ	1|0:5,6:11:99:206,0,176:105171:98:255
1011	360133	.	G	A	736.77	PASS	.	GT:AD:DP:GQ:PL:PS:PQ:JQ	1|0:41,23:64:99:765,0,1465:105171:197:255
1011	360322	.	A	G	1210.77	PASS	.	GT:AD:DP:GQ:PL:PS:PQ:JQ	1|0:42,35:77:99:1239,0,1567:105171:242:255
1011	360972	.	A	G	1304.77	PASS	.	GT:AD:DP:GQ:PL:PS:PQ:JQ	1|0:16,36:52:99:1333,0,482:105171:168:255
1011	362148	.	T	A	545.77	PASS	.	GT:AD:DP:GQ:PL:PS:PQ:JQ	1|0:74,25:99:99:574,0,2823:105171:255:255
1011	362181	.	A	G	542.77	PASS	.	GT:AD:DP:GQ:PL:PS:PQ:JQ	1|0:80,20:100:99:571,0,2817:105171:255:255
1011	363369	.	C	G	968.77	PASS	.	GT:AD:DP:GQ:PL:PS:PQ:JQ	1|0:42,30:72:99:997,0,1492:105171:255:255
1011	364217	.	A	C	1193.77	PASS	.	GT:AD:DP:GQ:PL:PS:PQ:JQ	1|0:13,31:44:99:1222,0,892:105171:150:255
1011	364228	.	T	A	1198.77	PASS	.	GT:AD:DP:GQ:PL:PS:PQ:JQ	1|0:12,31:43:99:1227,0,871:105171:141:255
1011	364714	.	C	T	1038.77	PASS	.	GT:AD:DP:GQ:PL:PS:PQ:JQ	1|0:26,31:57:99:1067,0,995:105171:211:255
1011	365082	.	A	T	1479.77	PASS	.	GT:AD:DP:GQ:PL:PS:PQ:JQ	1|0:42,39:81:99:1508,0,1996:105171:255:255
1011	365089	.	T	A	1389.77	PASS	.	GT:AD:DP:GQ:PL:PS:PQ:JQ	1|0:43,35:78:99:1418,0,2037:105171:255:255
1011	365142	.	T	C	1029.77	PASS	.	GT:AD:DP:GQ:PL:PS:PQ:JQ	1|0:35,32:67:99:1058,0,1319:105171:243:255
1011	365855	.	T	C	980.77	PASS	.	GT:AD:DP:GQ:PL:PS:PQ:JQ	1|0:28,29:57:99:1009,0,1004:105171:211:255
1011	365925	.	A	T	1250.77	PASS	.	GT:AD:DP:GQ:PL:PS:PQ:JQ	1|0:31,35:66:99:1279,0,1260:105171:230:255
1011	365948	.	T	C	1476.77	PASS	.	GT:AD:DP:GQ:PL:PS:PQ:JQ	1|0:29,38:67:99:1505,0,1012:105171:240:255
1011	366164	.	T	C	1671.77	PASS	.	GT:AD:DP:GQ:PL:PS:PQ:JQ	1|0:28,48:76:99:1700,0,782:105171:253:255
1011	366363	.	T	C	816.77	PASS	.	GT:AD:DP:GQ:PL:PS:PQ:JQ	1|0:31,23:54:99:845,0,1058:105171:188:255
1011	366684	.	A	G	673.77	PASS	.	GT:AD:DP:GQ:PL:PS:PQ:JQ	1|0:31,21:52:99:702,0,1069:105171:196:255
1011	366879	.	T	C	1006.77	PASS	.	GT:AD:DP:GQ:PL:PS:PQ:JQ	1|0:29,30:59:99:1035,0,962:105171:193:255
1011	367499	.	C	A	580.77	PASS	.	GT:AD:DP:GQ:PL:PS:PQ:JQ	1|0:17,16:33:99:609,0,619:105171:141:255
1011	368396	.	T	C	1223.77	PASS	.	GT:AD:DP:GQ:PL:PS:PQ:JQ	1|0:23,35:58:99:1252,0,853:105171:212:255
1011	368590	.	G	T	1141.77	PASS	.	GT:AD:DP:GQ:PL:PS:PQ:JQ	1|0:42,36:78:99:1170,0,1518:105171:255:255
1011	368896	.	G	T	1076.77	PASS	.	GT:AD:DP:GQ:PL:PS:PQ:JQ	1|0:25,31:56:99:1105,0,896:105171:191:255
1011	371071	.	T	G	1265.77	PASS	.	GT:AD:DP:GQ:PL:PS:PQ:JQ	1|0:38,39:77:99:1294,0,1332:105171:255:255
1011	371156	.	T	A	1532.77	PASS	.	GT:AD:DP:GQ:PL:PS:PQ:JQ	1|0:36,41:77:99:1561,0,1360:105171:255:255
1011	371160	.	G	C	1441.77	PASS	.	GT:AD:DP:GQ:PL:PS:PQ:JQ	1|0:33,37:70:99:1470,0,1355:105171:255:255
1011	371184	.	C	A	1431.77	PASS	.	GT:AD:DP:GQ:PL:PS:PQ:JQ	1|0:30,36:66:99:1460,0,1190:105171:248:255
1011	371185	.	T	C	1386.77	PASS	.	GT:AD:DP:GQ:PL:PS:PQ:JQ	1|0:31,36:67:99:1415,0,1235:105171:254:255
1011	371191	.	T	G	1428.77	PASS	.	GT:AD:DP:GQ:PL:PS:PQ:JQ	1|0:31,34:65:99:1457,0,1232:105171:234:255
1011	371273	.	C	T	1456.77	PASS	.	GT:AD:DP:GQ:PL:PS:PQ:JQ	1|0:34,38:72:99:1485,0,1315:105171:251:255
1011	371278	.	C	T	1405.77	PASS	.	GT:AD:DP:GQ:PL:PS:PQ:JQ	1|0:34,36:70:99:1434,0,1384:105171:246:255
1011	371302	.	C	A	1326.77	PASS	.	GT:AD:DP:GQ:PL:PS:PQ:JQ	1|0:0,31:31:96:1355,96,0:105171:25:25
1011	371345	.	T	C	1741.77	PASS	.	GT:AD:DP:GQ:PL:PS:PQ:JQ	1|0:0,38:38:99:1770,120,0:105171:25:25
1011	371351	.	C	T	1591.77	PASS	.	GT:AD:DP:GQ:PL:PS:PQ:JQ	1|0:0,36:36:99:1620,108,0:105171:25:25
1011	371466	.	T	C	1546.77	PASS	.	GT:AD:DP:GQ:PL:PS:PQ:JQ	1|0:0,35:35:99:1575,105,0:105171:25:25
1011	371487	.	T	A	1389.77	PASS	.	GT:AD:DP:GQ:PL:PS:PQ:JQ	1|0:29,36:65:99:1418,0,1495:105171:255:255
1011	371507	.	A	C	1257.77	PASS	.	GT:AD:DP:GQ:PL:PS:PQ:JQ	1|0:31,33:64:99:1286,0,1721:105171:239:255
1011	371518	.	T	C	1260.77	PASS	.	GT:AD:DP:GQ:PL:PS:PQ:JQ	1|0:30,32:62:99:1289,0,1732:105171:221:255
1011	371563	.	T	A	952.77	PASS	.	GT:AD:DP:GQ:PL:PS:PQ:JQ	1|0:35,27:62:99:981,0,1949:105171:243:255
1011	371624	.	G	A	1023.77	PASS	.	GT:AD:DP:GQ:PL:PS:PQ:JQ	1|0:26,27:53:99:1052,0,1005:105171:229:255
1011	371643	.	A	G	1076.77	PASS	.	GT:AD:DP:GQ:PL:PS:PQ:JQ	1|0:24,27:51:99:1105,0,923:105171:208:255
1011	371673	.	A	T	1164.77	PASS	.	GT:AD:DP:GQ:PL:PS:PQ:JQ	1|0:22,30:52:99:1193,0,834:105171:217:255
1011	371692	.	C	G	1212.77	PASS	.	GT:AD:DP:GQ:PL:PS:PQ:JQ	1|0:20,30:50:99:1241,0,747:105171:205:255
1011	371728	.	G	A	1386.77	PASS	.	GT:AD:DP:GQ:PL:PS:PQ:JQ	1|0:18,33:51:99:1415,0,1078:105171:203:255
1011	371732	.	T	C	1302.77	PASS	.	GT:AD:DP:GQ:PL:PS:PQ:JQ	1|0:18,33:51:99:1331,0,1084:105171:200:255
1011	371746	.	G	A	1419.77	PASS	.	GT:AD:DP:GQ:PL:PS:PQ:JQ	1|0:20,31:51:99:1448,0,1397:105171:170:255
1011	371748	.	G	A	1483.77	PASS	.	GT:AD:DP:GQ:PL:PS:PQ:JQ	1|0:21,34:55:99:1512,0,1391:105171:182:255
1011	371753	.	T	G	1538.77	PASS	.	GT:AD:DP:GQ:PL:PS:PQ:JQ	1|0:21,40:61:99:1567,0,1385:105171:200:255
1011	371924	.	C	T	1043.77	PASS	.	GT:AD:DP:GQ:PL:PS:PQ:JQ	1|0:31,28:59:99:1072,0,1259:105171:236:255
1011	371927	.	A	G	1008.77	PASS	.	GT:AD:DP:GQ:PL:PS:PQ:JQ	1|0:32,27:59:99:1037,0,1262:105171:239:255
1011	371932	.	G	A	966.77	PASS	.	GT:AD:DP:GQ:PL:PS:PQ:JQ	1|0:31,25:56:99:995,0,1265:105171:236:255
1011	371938	.	T	C	892.77	PASS	.	GT:AD:DP:GQ:PL:PS:PQ:JQ	1|0:30,24:54:99:921,0,1227:105171:240:255
1011	372006	.	A	T	673.77	PASS	.	GT:AD:DP:GQ:PL:PS:PQ:JQ	1|0:34,22:56:99:702,0,1232:105171:255:255
1011	372142	.	G	T	309.77	PASS	.	GT:AD:DP:GQ:PL:PS:PQ:JQ	1|0:35,11:46:99:338,0,1242:105171:217:255
1011	372727	.	T	A	421.77	PASS	.	GT:AD:DP:GQ:PL:PS:PQ:JQ	1|0:0,10:10:30:450,30,0:105171:25:25
1011	372754	.	G	A	529.77	PASS	.	GT:AD:DP:GQ:PL:PS:PQ:JQ	1|0:0,14:14:42:558,42,0:105171:25:25
1011	372809	.	G	A	927.77	PASS	.	GT:AD:DP:GQ:PL:PS:PQ:JQ	1|0:30,27:57:99:956,0,1103:105171:233:255
1011	372863	.	C	A	866.77	PASS	.	GT:AD:DP:GQ:PL:PS:PQ:JQ	1|0:34,27:61:99:895,0,1245:105171:248:255
1011	372941	.	G	T	1147.77	PASS	.	GT:AD:DP:GQ:PL:PS:PQ:JQ	1|0:39,34:73:99:1176,0,1419:105171:255:255
1011	372955	.	C	T	988.77	PASS	.	GT:AD:DP:GQ:PL:PS:PQ:JQ	1|0:39,29:68:99:1017,0,1416:105171:246:255
1011	372998	.	G	T	1059.77	PASS	.	GT:AD:DP:GQ:PL:PS:PQ:JQ	1|0:33,30:63:99:1088,0,1016:105171:206:255
1011	373093	.	C	A	664.77	PASS	.	GT:AD:DP:GQ:PL:PS:PQ:JQ	1|0:21,18:39:99:693,0,828:105171:166:255
1011	373112	.	T	C	826.77	PASS	.	GT:AD:DP:GQ:PL:PS:PQ:JQ	1|0:22,21:43:99:855,0,900:105171:190:255
1011	373131	.	A	G	826.77	PASS	.	GT:AD:DP:GQ:PL:PS:PQ:JQ	1|0:22,22:44:99:855,0,937:105171:187:255
1011	373143	.	C	T	804.77	PASS	.	GT:AD:DP:GQ:PL:PS:PQ:JQ	1|0:27,22:49:99:833,0,1081:105171:206:255
1011	373356	.	G	C	1527.77	PASS	.	GT:AD:DP:GQ:PL:PS:PQ:JQ	1|0:27,36:63:99:1556,0,6121:105171:233:255
1011	373386	.	G	A	1311.77	PASS	.	GT:AD:DP:GQ:PL:PS:PQ:JQ	1|0:29,34:63:99:1340,0,7127:105171:225:255
1011	373414	.	C	T	1278.77	PASS	.	GT:AD:DP:GQ:PL:PS:PQ:JQ	1|0:26,33:59:99:1307,0,6888:105171:215:255
1011	373423	.	G	A	1533.77	PASS	.	GT:AD:DP:GQ:PL:PS:PQ:JQ	1|0:23,35:58:99:1562,0,6613:105171:195:255
1011	373540	.	G	T	1235.77	PASS	.	GT:AD:DP:GQ:PL:PS:PQ:JQ	1|0:26,32:58:99:1264,0,1280:105171:209:255
1011	373562	.	T	C	1065.77	PASS	.	GT:AD:DP:GQ:PL:PS:PQ:JQ	1|0:26,27:53:99:1094,0,1295:105171:173:255
1011	373614	.	C	T	1034.77	PASS	.	GT:AD:DP:GQ:PL:PS:PQ:JQ	1|0:22,28:50:99:1063,0,801:105171:188:255
1011	373714	.	C	G	989.77	PASS	.	GT:AD:DP:GQ:PL:PS:PQ:JQ	1|0:17,27:44:99:1018,0,568:105171:173:255
1011	373741	.	C	A	1000.77	PASS	.	GT:AD:DP:GQ:PL:PS:PQ:JQ	1|0:19,26:45:99:1029,0,1191:105171:176:255
1011	373742	.	C	T	1000.77	PASS	.	GT:AD:DP:GQ:PL:PS:PQ:JQ	1|0:19,26:45:99:1029,0,1191:105171:173:255
1011	373981	.	G	C	703.77	PASS	.	GT:AD:DP:GQ:PL:PS:PQ:JQ	1|0:22,19:41:99:732,0,858:105171:185:255
1011	374004	.	C	T	736.77	PASS	.	GT:AD:DP:GQ:PL:PS:PQ:JQ	1|0:24,16:40:99:765,0,986:105171:159:255
1011	374019	.	A	C	696.77	PASS	.	GT:AD:DP:GQ:PL:PS:PQ:JQ	1|0:23,19:42:99:725,0,902:105171:180:255
1011	374048	.	A	G	857.77	PASS	.	GT:AD:DP:GQ:PL:PS:PQ:JQ	1|0:24,23:47:99:886,0,939:105171:172:255
1011	374049	.	T	C	857.77	PASS	.	GT:AD:DP:GQ:PL:PS:PQ:JQ	1|0:24,22:46:99:886,0,939:105171:170:255
1011	374050	.	T	C	857.77	PASS	.	GT:AD:DP:GQ:PL:PS:PQ:JQ	1|0:24,22:46:99:886,0,939:105171:170:255
1011	374142	.	G	C	1017.77	PASS	.	GT:AD:DP:GQ:PL:PS:PQ:JQ	1|0:37,29:66:99:1046,0,1334:105171:225:255
1011	374236	.	C	T	738.77	PASS	.	GT:AD:DP:GQ:PL:PS:PQ:JQ	1|0:32,20:52:99:767,0,1199:105171:223:255
1011	374257	.	G	T	801.77	PASS	.	GT:AD:DP:GQ:PL:PS:PQ:JQ	1|0:31,21:52:99:830,0,1235:105171:255:255
1011	374297	.	A	T	828.77	PASS	.	GT:AD:DP:GQ:PL:PS:PQ:JQ	1|0:36,22:58:99:857,0,1442:105171:240:255
1011	374320	.	A	T	1247.77	PASS	.	GT:AD:DP:GQ:PL:PS:PQ:JQ	1|0:31,29:60:99:1276,0,1202:105171:98:255
1011	374336	.	T	C	1154.77	PASS	.	GT:AD:DP:GQ:PL:PS:PQ:JQ	1|0:33,30:63:99:1183,0,1264:105171:228:255
1011	374447	.	A	C	1124.77	PASS	.	GT:AD:DP:GQ:PL:PS:PQ:JQ	1|0:32,33:65:99:1153,0,1112:105171:233:255
1011	374633	.	T	C	1217.77	PASS	.	GT:AD:DP:GQ:PL:PS:PQ:JQ	1|0:33,34:67:99:1246,0,1208:105171:255:255
1011	374692	.	C	T	1419.77	PASS	.	GT:AD:DP:GQ:PL:PS:PQ:JQ	1|0:30,36:66:99:1448,0,1223:105171:221:255
1011	374693	.	T	C	1383.77	PASS	.	GT:AD:DP:GQ:PL:PS:PQ:JQ	1|0:30,36:66:99:1412,0,1277:105171:222:255
1011	374696	.	C	T	1506.77	PASS	.	GT:AD:DP:GQ:PL:PS:PQ:JQ	1|0:32,36:68:99:1535,0,1310:105171:190:255
1011	374715	.	C	T	1503.77	PASS	.	GT:AD:DP:GQ:PL:PS:PQ:JQ	1|0:34,37:71:99:1532,0,1352:105171:255:255
1011	374721	.	T	C	1485.77	PASS	.	GT:AD:DP:GQ:PL:PS:PQ:JQ	1|0:37,38:75:99:1514,0,1600:105171:255:255
1011	374742	.	A	T	1320.77	PASS	.	GT:AD:DP:GQ:PL:PS:PQ:JQ	1|0:38,35:73:99:1349,0,1479:105171:248:255
1011	374821	.	A	G	1109.77	PASS	.	GT:AD:DP:GQ:PL:PS:PQ:JQ	1|0:41,31:72:99:1138,0,1577:105171:255:255
1011	374837	.	G	T	1113.77	PASS	.	GT:AD:DP:GQ:PL:PS:PQ:JQ	1|0:39,27:66:99:1142,0,1547:105171:255:255
1011	374858	.	T	C	1128.77	PASS	.	GT:AD:DP:GQ:PL:PS:PQ:JQ	1|0:34,30:64:99:1157,0,1337:105171:231:255
1011	374859	.	C	A	1128.77	PASS	.	GT:AD:DP:GQ:PL:PS:PQ:JQ	1|0:33,30:63:99:1157,0,1337:105171:222:255
1011	374949	.	T	C	1326.77	PASS	.	GT:AD:DP:GQ:PL:PS:PQ:JQ	1|0:23,34:57:99:1355,0,905:105171:179:255
1011	374959	.	C	T	1209.77	PASS	.	GT:AD:DP:GQ:PL:PS:PQ:JQ	1|0:19,31:50:99:1238,0,788:105171:170:255
1011	374960	.	A	C	1209.77	PASS	.	GT:AD:DP:GQ:PL:PS:PQ:JQ	1|0:19,31:50:99:1238,0,788:105171:185:255
1011	374969	.	G	T	1132.77	PASS	.	GT:AD:DP:GQ:PL:PS:PQ:JQ	1|0:19,28:47:99:1161,0,711:105171:191:255
1011	374983	.	T	C	1132.77	PASS	.	GT:AD:DP:GQ:PL:PS:PQ:JQ	1|0:17,28:45:99:1161,0,711:105171:196:255
1011	375022	.	T	C	1104.77	PASS	.	GT:AD:DP:GQ:PL:PS:PQ:JQ	1|0:25,29:54:99:1133,0,983:105171:198:255
1011	375161	.	A	G	1069.77	PASS	.	GT:AD:DP:GQ:PL:PS:PQ:JQ	1|0:24,28:52:99:1098,0,969:105171:90:255
1011	375185	.	G	A	1043.77	PASS	.	GT:AD:DP:GQ:PL:PS:PQ:JQ	1|0:18,25:43:99:1072,0,666:105171:194:255
1011	375250	.	G	A	1117.77	PASS	.	GT:AD:DP:GQ:PL:PS:PQ:JQ	1|0:24,31:55:99:1146,0,850:105171:208:255
1011	375488	.	T	G	1462.77	PASS	.	GT:AD:DP:GQ:PL:PS:PQ:JQ	1|0:32,37:69:99:1491,0,1223:105171:255:255
1011	375501	.	G	A	1581.77	PASS	.	GT:AD:DP:GQ:PL:PS:PQ:JQ	1|0:34,38:72:99:1610,0,1344:105171:244:255
1011	375539	.	C	G	1392.77	PASS	.	GT:AD:DP:GQ:PL:PS:PQ:JQ	1|0:41,40:81:99:1421,0,1521:105171:255:255
1011	375664	.	T	G	1515.77	PASS	.	GT:AD:DP:GQ:PL:PS:PQ:JQ	1|0:31,39:70:99:1544,0,1184:105171:252:255
1011	375773	.	C	T	1434.77	PASS	.	GT:AD:DP:GQ:PL:PS:PQ:JQ	1|0:26,37:63:99:1463,0,949:105171:252:255
1011	375804	.	T	A	1428.77	PASS	.	GT:AD:DP:GQ:PL:PS:PQ:JQ	1|0:24,38:62:99:1457,0,892:105171:248:255
1011	375874	.	T	C	1397.77	PASS	.	GT:AD:DP:GQ:PL:PS:PQ:JQ	1|0:30,39:69:99:1426,0,1087:105171:255:255
1011	376034	.	C	T	1139.77	PASS	.	GT:AD:DP:GQ:PL:PS:PQ:JQ	1|0:34,36:70:99:1168,0,1148:105171:245:255
1011	376098	.	A	C	1193.77	PASS	.	GT:AD:DP:GQ:PL:PS:PQ:JQ	1|0:38,32:70:99:1222,0,1433:105171:249:255
1011	376104	.	C	G	1197.77	PASS	.	GT:AD:DP:GQ:PL:PS:PQ:JQ	1|0:35,33:68:99:1226,0,1396:105171:245:255
1011	376173	.	C	T	1363.77	PASS	.	GT:AD:DP:GQ:PL:PS:PQ:JQ	1|0:28,38:66:99:1392,0,975:105171:245:255
1011	376210	.	T	G	1527.77	PASS	.	GT:AD:DP:GQ:PL:PS:PQ:JQ	1|0:25,41:66:99:1556,0,969:105171:239:255
1011	376226	.	C	A	1525.77	PASS	.	GT:AD:DP:GQ:PL:PS:PQ:JQ	1|0:27,37:64:99:1554,0,1052:105171:219:255
1011	376231	.	G	T	1401.77	PASS	.	GT:AD:DP:GQ:PL:PS:PQ:JQ	1|0:27,36:63:99:1430,0,1026:105171:233:255
1011	376312	.	T	C	1508.77	PASS	.	GT:AD:DP:GQ:PL:PS:PQ:JQ	1|0:26,45:71:99:1537,0,788:105171:215:255
1011	376527	.	G	C	1177.77	PASS	.	GT:AD:DP:GQ:PL:PS:PQ:JQ	1|0:14,31:45:99:1206,0,465:105171:197:255
1011	376751	.	A	G	1026.77	PASS	.	GT:AD:DP:GQ:PL:PS:PQ:JQ	1|0:26,27:53:99:1055,0,1010:105171:188:255
1011	376752	.	A	C	1026.77	PASS	.	GT:AD:DP:GQ:PL:PS:PQ:JQ	1|0:26,27:53:99:1055,0,1010:105171:182:255
1011	376754	.	G	T	1026.77	PASS	.	GT:AD:DP:GQ:PL:PS:PQ:JQ	1|0:26,26:52:99:1055,0,1010:105171:194:255
1011	376758	.	T	G	1062.77	PASS	.	GT:AD:DP:GQ:PL:PS:PQ:JQ	1|0:27,27:54:99:1091,0,1049:105171:200:255
1011	376807	.	C	A	1339.77	PASS	.	GT:AD:DP:GQ:PL:PS:PQ:JQ	1|0:26,38:64:99:1368,0,883:105171:227:255
1011	376920	.	A	G	1472.77	PASS	.	GT:AD:DP:GQ:PL:PS:PQ:JQ	1|0:30,41:71:99:1501,0,1043:105171:231:255
1011	376976	.	T	C	1347.77	PASS	.	GT:AD:DP:GQ:PL:PS:PQ:JQ	1|0:31,35:66:99:1376,0,1196:105171:224:255
1011	376977	.	G	A	1344.77	PASS	.	GT:AD:DP:GQ:PL:PS:PQ:JQ	1|0:31,35:66:99:1373,0,1238:105171:222:255
1011	376985	.	G	A	1392.77	PASS	.	GT:AD:DP:GQ:PL:PS:PQ:JQ	1|0:30,35:65:99:1421,0,1151:105171:234:255
1011	377015	.	T	A	1307.77	PASS	.	GT:AD:DP:GQ:PL:PS:PQ:JQ	1|0:28,33:61:99:1336,0,1070:105171:243:255
1011	377094	.	A	G	1074.77	PASS	.	GT:AD:DP:GQ:PL:PS:PQ:JQ	1|0:23,30:53:99:1103,0,806:105171:210:255
1011	377154	.	T	G	1259.77	PASS	.	GT:AD:DP:GQ:PL:PS:PQ:JQ	1|0:30,34:64:99:1288,0,1075:105171:243:255
1011	377266	.	T	G	1021.77	PASS	.	GT:AD:DP:GQ:PL:PS:PQ:JQ	1|0:39,28:67:99:1050,0,2421:105171:243:255
1011	377268	.	C	T	1021.77	PASS	.	GT:AD:DP:GQ:PL:PS:PQ:JQ	1|0:39,27:66:99:1050,0,2421:105171:236:255
1011	377483	.	A	G	1056.77	PASS	.	GT:AD:DP:GQ:PL:PS:PQ:JQ	1|0:29,28:57:99:1085,0,1160:105171:206:255
1011	377538	.	A	G	733.77	PASS	.	GT:AD:DP:GQ:PL:PS:PQ:JQ	1|0:25,21:46:99:762,0,1018:105171:215:255
1011	377610	.	A	G	870.77	PASS	.	GT:AD:DP:GQ:PL:PS:PQ:JQ	1|0:31,24:55:99:899,0,1203:105171:206:255
1011	377641	.	G	A	1092.77	PASS	.	GT:AD:DP:GQ:PL:PS:PQ:JQ	1|0:32,29:61:99:1121,0,1256:105171:230:255
1011	377690	.	T	A	1038.77	PASS	.	GT:AD:DP:GQ:PL:PS:PQ:JQ	1|0:34,31:65:99:1067,0,1215:105171:255:255
1011	377746	.	A	T	1339.77	PASS	.	GT:AD:DP:GQ:PL:PS:PQ:JQ	1|0:55,36:91:99:1368,0,2218:105171:255:255
1011	377747	.	A	G	1339.77	PASS	.	GT:AD:DP:GQ:PL:PS:PQ:JQ	1|0:56,37:93:99:1368,0,2218:105171:255:255
1011	377856	.	G	C	922.77	PASS	.	GT:AD:DP:GQ:PL:PS:PQ:JQ	1|0:31,29:60:99:951,0,1076:105171:255:255
1011	377976	.	A	C	508.77	PASS	.	GT:AD:DP:GQ:PL:PS:PQ:JQ	1|0:40,16:56:99:537,0,1467:105171:235:255
1011	378134	.	A	G	1155.77	PASS	.	GT:AD:DP:GQ:PL:PS:PQ:JQ	1|0:50,36:86:99:1184,0,1829:105171:255:255
1011	378282	.	A	T	1196.77	PASS	.	GT:AD:DP:GQ:PL:PS:PQ:JQ	1|0:22,35:57:99:1225,0,824:105171:200:255
1011	378447	.	C	T	1666.77	PASS	.	GT:AD:DP:GQ:PL:PS:PQ:JQ	1|0:35,48:83:99:1695,0,1136:105171:255:255
1011	379081	.	A	G	1068.77	PASS	.	GT:AD:DP:GQ:PL:PS:PQ:JQ	1|0:31,31:62:99:1097,0,1078:105171:203:255
1011	379645	.	A	C	1587.77	PASS	.	GT:AD:DP:GQ:PL:PS:PQ:JQ	1|0:29,44:73:99:1616,0,972:105171:248:255
1011	379929	.	C	T	1437.77	PASS	.	GT:AD:DP:GQ:PL:PS:PQ:JQ	1|0:21,37:58:99:1466,0,737:105171:213:255
1011	380006	.	T	A	972.73	PASS	.	GT:AD:DP:GQ:PL:PS:PQ:JQ	1|0:32,26:58:99:1010,0,1304:105171:221:255
1011	380026	.	G	A	1087.77	PASS	.	GT:AD:DP:GQ:PL:PS:PQ:JQ	1|0:31,29:60:99:1116,0,1214:105171:217:255
1011	380234	.	T	G	1541.77	PASS	.	GT:AD:DP:GQ:PL:PS:PQ:JQ	1|0:29,43:72:99:1570,0,1039:105171:248:255
1011	380316	.	T	G	1957.77	PASS	.	GT:AD:DP:GQ:PL:PS:PQ:JQ	1|0:41,54:95:99:1986,0,1409:105171:255:255
1011	380413	.	G	A	1694.77	PASS	.	GT:AD:DP:GQ:PL:PS:PQ:JQ	1|0:36,47:83:99:1723,0,1243:105171:255:255
1011	380586	.	C	G	1461.77	PASS	.	GT:AD:DP:GQ:PL:PS:PQ:JQ	1|0:36,41:77:99:1490,0,1150:105171:241:255
1011	380725	.	T	G	1209.77	PASS	.	GT:AD:DP:GQ:PL:PS:PQ:JQ	1|0:19,31:50:99:1238,0,747:105171:186:255
1011	380733	.	A	T	1219.77	PASS	.	GT:AD:DP:GQ:PL:PS:PQ:JQ	1|0:18,31:49:99:1248,0,663:105171:170:255
1011	380759	.	A	C	1113.77	PASS	.	GT:AD:DP:GQ:PL:PS:PQ:JQ	1|0:24,28:52:99:1142,0,962:105171:191:255
1011	382118	.	A	G	1532.77	PASS	.	GT:AD:DP:GQ:PL:PS:PQ:JQ	1|0:30,43:73:99:1561,0,995:105171:230:255
1011	382441	.	T	C	1138.77	PASS	.	GT:AD:DP:GQ:PL:PS:PQ:JQ	1|0:26,31:57:99:1167,0,1634:105171:214:255
1011	382680	.	A	T	747.77	PASS	.	GT:AD:DP:GQ:PL:PS:PQ:JQ	1|0:35,22:57:99:776,0,1381:105171:198:255
1011	382781	.	T	C	1165.77	PASS	.	GT:AD:DP:GQ:PL:PS:PQ:JQ	1|0:35,33:68:99:1194,0,1292:105171:252:255
1011	382967	.	C	T	1422.77	PASS	.	GT:AD:DP:GQ:PL:PS:PQ:JQ	1|0:40,41:81:99:1451,0,1391:105171:255:255
1011	383440	.	T	C	1381.77	PASS	.	GT:AD:DP:GQ:PL:PS:PQ:JQ	1|0:30,40:70:99:1410,0,1074:105171:255:255
1011	383512	.	T	G	1102.77	PASS	.	GT:AD:DP:GQ:PL:PS:PQ:JQ	1|0:27,33:60:99:1131,0,978:105171:255:255
1011	383596	.	C	A	1120.77	PASS	.	GT:AD:DP:GQ:PL:PS:PQ:JQ	1|0:32,33:65:99:1149,0,1127:105171:255:255
1011	383762	.	A	T	1281.77	PASS	.	GT:AD:DP:GQ:PL:PS:PQ:JQ	1|0:25,33:58:99:1310,0,941:105171:200:255
1011	383767	.	C	T	1284.77	PASS	.	GT:AD:DP:GQ:PL:PS:PQ:JQ	1|0:24,33:57:99:1313,0,908:105171:197:255
1011	383800	.	A	C	984.77	PASS	.	GT:AD:DP:GQ:PL:PS:PQ:JQ	1|0:25,26:51:99:1013,0,1139:105171:211:255
1011	383826	.	T	G	936.77	PASS	.	GT:AD:DP:GQ:PL:PS:PQ:JQ	1|0:26,25:51:99:965,0,1962:105171:209:255
1011	383854	.	C	T	762.77	PASS	.	GT:AD:DP:GQ:PL:PS:PQ:JQ	1|0:30,21:51:99:791,0,2636:105171:212:255
1011	383867	.	A	T	930.77	PASS	.	GT:AD:DP:GQ:PL:PS:PQ:JQ	1|0:30,24:54:99:959,0,2754:105171:219:255
1011	383872	.	G	C	952.77	PASS	.	GT:AD:DP:GQ:PL:PS:PQ:JQ	1|0:32,25:57:99:981,0,2952:105171:223:255
1011	383882	.	A	G	899.77	PASS	.	GT:AD:DP:GQ:PL:PS:PQ:JQ	1|0:32,25:57:99:928,0,2997:105171:228:255
1011	383926	.	T	C	1354.77	PASS	.	GT:AD:DP:GQ:PL:PS:PQ:JQ	1|0:34,36:70:99:1383,0,2325:105171:249:255
1011	383933	.	A	T	1386.77	PASS	.	GT:AD:DP:GQ:PL:PS:PQ:JQ	1|0:36,36:72:99:1415,0,2315:105171:255:255
1011	383985	.	C	T	1480.77	PASS	.	GT:AD:DP:GQ:PL:PS:PQ:JQ	1|0:39,38:77:99:1509,0,2602:105171:249:255
1011	383986	.	A	G	1480.77	PASS	.	GT:AD:DP:GQ:PL:PS:PQ:JQ	1|0:39,39:78:99:1509,0,2602:105171:251:255
1011	384023	.	A	G	1536.77	PASS	.	GT:AD:DP:GQ:PL:PS:PQ:JQ	1|0:34,40:74:99:1565,0,2130:105171:222:255
1011	384037	.	T	C	1518.77	PASS	.	GT:AD:DP:GQ:PL:PS:PQ:JQ	1|0:28,39:67:99:1547,0,1918:105171:200:255
1011	384150	.	T	C	1542.77	PASS	.	GT:AD:DP:GQ:PL:PS:PQ:JQ	1|0:28,43:71:99:1571,0,984:105171:236:255
1011	384928	.	C	T	1351.77	PASS	.	GT:AD:DP:GQ:PL:PS:PQ:JQ	1|0:20,37:57:99:1380,0,632:105171:197:255
1011	385498	.	G	C	986.77	PASS	.	GT:AD:DP:GQ:PL:PS:PQ:JQ	1|0:40,30:70:99:1015,0,1517:105171:221:255
1011	385599	.	G	A	1450.77	PASS	.	GT:AD:DP:GQ:PL:PS:PQ:JQ	1|0:30,39:69:99:1479,0,958:105171:196:255
1011	386652	.	C	T	874.77	PASS	.	GT:AD:DP:GQ:PL:PS:PQ:JQ	1|0:0,23:23:69:903,69,0:105171:25:25
1011	386713	.	A	T	753.77	PASS	.	GT:AD:DP:GQ:PL:PS:PQ:JQ	1|0:38,22:60:99:782,0,1350:105171:237:255
1011	387516	.	G	A	982.77	PASS	.	GT:AD:DP:GQ:PL:PS:PQ:JQ	1|0:32,30:62:99:1011,0,1172:105171:204:255
1011	387743	.	A	G	807.77	PASS	.	GT:AD:DP:GQ:PL:PS:PQ:JQ	1|0:28,23:51:99:836,0,999:105171:197:255
1011	389133	.	G	A	817.77	PASS	.	GT:AD:DP:GQ:PL:PS:PQ:JQ	1|0:17,25:42:99:846,0,561:105171:158:255
1011	391543	.	A	C	148.77	PASS	.	GT:AD:DP:GQ:PL:PS:PQ:JQ	1|0:14,7:21:99:177,0,622:105171:155:255
1011	391547	.	A	C	469.73	PASS	.	GT:AD:DP:GQ:PL:PS:PQ:JQ	1|0:15,13:28:99:507,0,601:105171:157:255
1011	391813	.	G	T	783.73	PASS	.	GT:AD:DP:GQ:PL:PS:PQ:JQ	1|0:23,24:47:99:821,0,821:105171:228:255
1011	391849	.	T	A	992.77	PASS	.	GT:AD:DP:GQ:PL:PS:PQ:JQ	1|0:41,30:71:99:1021,0,1410:105171:255:255
1011	392373	.	T	G	798.77	PASS	.	GT:AD:DP:GQ:PL:PS:PQ:JQ	1|0:26,23:49:99:827,0,1033:105171:210:255
1011	392475	.	C	T	782.77	PASS	.	GT:AD:DP:GQ:PL:PS:PQ:JQ	1|0:19,23:42:99:811,0,551:105171:185:255
1011	392573	.	G	A	364.77	PASS	.	GT:AD:DP:GQ:PL:PS:PQ:JQ	0|1:26,13:39:99:393,0,958:105171:93:255
1011	392896	.	C	T	1004.77	PASS	.	GT:AD:DP:GQ:PL:PS:PQ:JQ	1|0:33,31:64:99:1033,0,1170:105171:176:255
1011	393477	.	T	A	679.77	PASS	.	GT:AD:DP:GQ:PL:PS:PQ:JQ	1|0:30,20:50:99:708,0,1171:105171:203:255
1011	394262	.	T	C	966.77	PASS	.	GT:AD:DP:GQ:PL:PS:PQ:JQ	1|0:24,27:51:99:995,0,901:105171:182:255
1011	396623	.	G	A	1264.77	PASS	.	GT:AD:DP:GQ:PL:PS:PQ:JQ	1|0:32,32:64:99:1293,0,1436:105171:230:255
1011	396633	.	T	C	1235.77	PASS	.	GT:AD:DP:GQ:PL:PS:PQ:JQ	1|0:31,33:64:99:1264,0,1397:105171:233:255
1011	397076	.	C	T	1091.77	PASS	.	GT:AD:DP:GQ:PL:PS:PQ:JQ	1|0:24,33:57:99:1120,0,836:105171:197:255
1011	398983	.	C	A	1266.77	PASS	.	GT:AD:DP:GQ:PL:PS:PQ:JQ	1|0:34,39:73:99:1295,0,1184:105171:215:255
1011	399725	.	T	C	1148.77	PASS	.	GT:AD:DP:GQ:PL:PS:PQ:JQ	1|0:29,31:60:99:1177,0,1032:105171:203:255
1011	399772	.	G	A	1060.77	PASS	.	GT:AD:DP:GQ:PL:PS:PQ:JQ	1|0:23,29:52:99:1089,0,825:105171:212:255
1011	400094	.	C	G	822.77	PASS	.	GT:AD:DP:GQ:PL:PS:PQ:JQ	1|0:33,24:57:99:851,0,1232:105171:213:255
1011	401580	.	G	A	1207.77	PASS	.	GT:AD:DP:GQ:PL:PS:PQ:JQ	1|0:35,36:71:99:1236,0,1183:105171:248:255
1011	401990	.	T	C	1429.77	PASS	.	GT:AD:DP:GQ:PL:PS:PQ:JQ	1|0:26,37:63:99:1458,0,1768:105171:225:255
1011	402033	.	C	T	1318.77	PASS	.	GT:AD:DP:GQ:PL:PS:PQ:JQ	1|0:36,35:71:99:1347,0,2175:105171:245:255
1011	402699	.	A	G	1167.77	PASS	.	GT:AD:DP:GQ:PL:PS:PQ:JQ	1|0:29,33:62:99:1196,0,1011:105171:230:255
1011	403001	.	G	T	1338.77	PASS	.	GT:AD:DP:GQ:PL:PS:PQ:JQ	1|0:38,37:75:99:1367,0,1365:105171:241:255
1011	403144	.	G	T	1378.77	PASS	.	GT:AD:DP:GQ:PL:PS:PQ:JQ	1|0:34,40:74:99:1407,0,1165:105171:252:255
1011	403729	.	T	G	1869.77	PASS	.	GT:AD:DP:GQ:PL:PS:PQ:JQ	1|0:31,52:83:99:1898,0,1109:105171:255:255
1011	404181	.	G	T	839.77	PASS	.	GT:AD:DP:GQ:PL:PS:PQ:JQ	1|0:30,25:55:99:868,0,1519:105171:132:255
1011	404220	.	G	A	788.77	PASS	.	GT:AD:DP:GQ:PL:PS:PQ:JQ	1|0:34,25:59:99:817,0,1236:105171:192:255
1011	404310	.	G	C	906.77	PASS	.	GT:AD:DP:GQ:PL:PS:PQ:JQ	1|0:17,24:41:99:935,0,642:105171:191:255
1011	404311	.	C	T	906.77	PASS	.	GT:AD:DP:GQ:PL:PS:PQ:JQ	1|0:17,24:41:99:935,0,642:105171:182:255
1011	404499	.	G	A	1152.77	PASS	.	GT:AD:DP:GQ:PL:PS:PQ:JQ	1|0:26,29:55:99:1181,0,1970:105171:200:255
1011	404514	.	G	A	1578.77	PASS	.	GT:AD:DP:GQ:PL:PS:PQ:JQ	1|0:33,43:76:99:1607,0,2363:105171:186:255
1011	404906	.	A	G	1294.77	PASS	.	GT:AD:DP:GQ:PL:PS:PQ:JQ	1|0:32,37:69:99:1323,0,1141:105171:200:255
1011	405648	.	C	A	1348.77	PASS	.	GT:AD:DP:GQ:PL:PS:PQ:JQ	1|0:30,39:69:99:1377,0,946:105171:221:255
1011	407261	.	T	G	1428.77	PASS	.	GT:AD:DP:GQ:PL:PS:PQ:JQ	1|0:35,38:73:99:1457,0,1370:105171:240:255
1011	408028	.	C	G	1215.77	PASS	.	GT:AD:DP:GQ:PL:PS:PQ:JQ	1|0:25,33:58:99:1244,0,874:105171:227:255
1011	409785	.	G	C	87.77	PASS	.	GT:AD:DP:GQ:PL:PS:PQ:JQ	1|0:58,7:65:99:116,0,3387:105171:255:255
1011	409791	.	G	C	87.77	PASS	.	GT:AD:DP:GQ:PL:PS:PQ:JQ	1|0:59,7:66:99:116,0,3412:105171:255:255
1011	409797	.	G	C	90.77	PASS	.	GT:AD:DP:GQ:PL:PS:PQ:JQ	1|0:58,7:65:99:119,0,3370:105171:255:255
1011	410198	.	G	T	745.77	PASS	.	GT:AD:DP:GQ:PL:PS:PQ:JQ	1|0:27,21:48:99:774,0,2169:105171:179:255
1011	410215	.	A	G	808.77	PASS	.	GT:AD:DP:GQ:PL:PS:PQ:JQ	1|0:29,22:51:99:837,0,2178:105171:179:255
1011	410448	.	T	A	778.77	PASS	.	GT:AD:DP:GQ:PL:PS:PQ:JQ	1|0:19,22:41:99:807,0,634:105171:164:255
1011	410463	.	C	T	616.77	PASS	.	GT:AD:DP:GQ:PL:PS:PQ:JQ	1|0:21,19:40:99:645,0,747:105171:141:255
1011	410719	.	G	T	1069.77	PASS	.	GT:AD:DP:GQ:PL:PS:PQ:JQ	1|0:25,31:56:99:1098,0,861:105171:188:255
1011	411127	.	A	T	924.77	PASS	.	GT:AD:DP:GQ:PL:PS:PQ:JQ	1|0:25,26:51:99:953,0,859:105171:208:255
1011	411171	.	T	G	902.77	PASS	.	GT:AD:DP:GQ:PL:PS:PQ:JQ	1|0:21,23:44:99:931,0,1103:105171:167:255
1011	411938	.	G	A	1264.77	PASS	.	GT:AD:DP:GQ:PL:PS:PQ:JQ	1|0:34,36:70:99:1293,0,1123:105171:227:255
1011	412410	.	A	G	672.77	PASS	.	GT:AD:DP:GQ:PL:PS:PQ:JQ	1|0:31,21:52:99:701,0,1067:105171:211:255
1011	412514	.	G	A	1138.77	PASS	.	GT:AD:DP:GQ:PL:PS:PQ:JQ	1|0:32,33:65:99:1167,0,1139:105171:234:255
1011	412566	.	T	A	844.77	PASS	.	GT:AD:DP:GQ:PL:PS:PQ:JQ	1|0:29,26:55:99:873,0,1061:105171:210:255
1011	413197	.	A	G	987.77	PASS	.	GT:AD:DP:GQ:PL:PS:PQ:JQ	1|0:50,31:81:99:1016,0,1883:105171:255:255
1011	413318	.	C	A	1434.77	PASS	.	GT:AD:DP:GQ:PL:PS:PQ:JQ	1|0:54,40:94:99:1463,0,1876:105171:255:255
1011	414571	.	G	A	634.77	PASS	.	GT:AD:DP:GQ:PL:PS:PQ:JQ	1|0:15,17:32:99:663,0,499:105171:127:255
1011	415769	.	A	T	967.77	PASS	.	GT:AD:DP:GQ:PL:PS:PQ:JQ	1|0:34,26:60:99:996,0,1527:105171:233:255
1011	416052	.	T	A	1181.77	PASS	.	GT:AD:DP:GQ:PL:PS:PQ:JQ	1|0:37,35:72:99:1210,0,1254:105171:255:255
1011	416245	.	A	G	1501.77	PASS	.	GT:AD:DP:GQ:PL:PS:PQ:JQ	1|0:45,43:88:99:1530,0,1650:105171:255:255
1011	416413	.	T	C	1215.77	PASS	.	GT:AD:DP:GQ:PL:PS:PQ:JQ	1|0:30,39:69:99:1244,0,911:105171:239:255
1011	417291	.	T	C	843.77	PASS	.	GT:AD:DP:GQ:PL:PS:PQ:JQ	1|0:25,24:49:99:872,0,892:105171:186:255
1011	418941	.	G	C	721.77	PASS	.	GT:AD:DP:GQ:PL:PS:PQ:JQ	1|0:38,23:61:99:750,0,1465:105171:231:255
1011	419908	.	T	C	547.77	PASS	.	GT:AD:DP:GQ:PL:PS:PQ:JQ	1|0:15,17:32:99:576,0,545:105171:119:255
1011	420231	.	G	A	572.77	PASS	.	GT:AD:DP:GQ:PL:PS:PQ:JQ	1|0:14,16:30:99:601,0,452:105171:131:255
1011	420539	.	C	A	487.77	PASS	.	GT:AD:DP:GQ:PL:PS:PQ:JQ	1|0:33,16:49:99:516,0,1240:105171:202:255
1011	420792	.	C	A	926.77	PASS	.	GT:AD:DP:GQ:PL:PS:PQ:JQ	1|0:23,26:49:99:955,0,817:105171:164:255
1011	422571	.	C	T	6690.77	PASS	.	GT:AD:DP:GQ:PL:PS:PQ:JQ	1|0:78,162:240:99:6719,0,2715:105171:255:255
1011	422587	.	A	C	7112.77	PASS	.	GT:AD:DP:GQ:PL:PS:PQ:JQ	1|0:75,176:251:99:7141,0,2588:105171:255:255
1011	423475	.	C	T	1873.77	PASS	.	GT:AD:DP:GQ:PL:PS:PQ:JQ	1|0:51,51:102:99:1902,0,2530:105171:255:255
1011	423625	.	G	T	2137.77	PASS	.	GT:AD:DP:GQ:PL:PS:PQ:JQ	1|0:65,65:130:99:2166,0,2157:105171:255:255
1011	424134	.	C	T	1592.77	PASS	.	GT:AD:DP:GQ:PL:PS:PQ:JQ	1|0:35,46:81:99:1621,0,1254:105171:255:255
1011	440504	.	A	C	608.77	PASS	.	GT:AD:DP:GQ:PL:PS:PQ:JQ	1|0:20,17:37:99:637,0,2946:105171:122:255
1011	441327	.	T	G	1000.77	PASS	.	GT:AD:DP:GQ:PL:PS:PQ:JQ	1|0:40,30:70:99:1029,0,1391:105171:242:255
1011	441395	.	C	A	890.77	PASS	.	GT:AD:DP:GQ:PL:PS:PQ:JQ	1|0:35,27:62:99:919,0,1300:105171:194:255
1011	441641	.	A	G	783.77	PASS	.	GT:AD:DP:GQ:PL:PS:PQ:JQ	1|0:21,20:41:99:812,0,727:105171:32:255
1011	441781	.	C	T	992.77	PASS	.	GT:AD:DP:GQ:PL:PS:PQ:JQ	1|0:23,26:49:99:1021,0,889:105171:51:255
1011	442829	.	G	A	690.77	PASS	.	GT:AD:DP:GQ:PL:PS:PQ:JQ	1|0:35,22:57:99:719,0,1292:105171:236:255
1011	443168	.	C	A	1161.77	PASS	.	GT:AD:DP:GQ:PL:PS:PQ:JQ	1|0:49,40:89:99:1190,0,1734:105171:255:255
1011	443355	.	A	C	802.77	PASS	.	GT:AD:DP:GQ:PL:PS:PQ:JQ	1|0:50,24:74:99:831,0,1772:105171:255:255
1011	444577	.	A	G	1498.77	PASS	.	GT:AD:DP:GQ:PL:PS:PQ:JQ	1|0:34,41:75:99:1527,0,1203:105171:246:255
1011	444683	.	T	A	2315.77	PASS	.	GT:AD:DP:GQ:PL:PS:PQ:JQ	1|0:37,60:97:99:2344,0,2278:105171:255:255
1011	444710	.	T	G	2598.77	PASS	.	GT:AD:DP:GQ:PL:PS:PQ:JQ	1|0:33,64:97:99:2627,0,2252:105171:255:255
1011	444728	.	T	G	2562.77	PASS	.	GT:AD:DP:GQ:PL:PS:PQ:JQ	1|0:41,65:106:99:2591,0,2282:105171:255:255
1011	446129	.	C	T	702.77	PASS	.	GT:AD:DP:GQ:PL:PS:PQ:JQ	1|0:32,21:53:99:731,0,1152:105171:218:255
1011	446445	.	C	T	1231.77	PASS	.	GT:AD:DP:GQ:PL:PS:PQ:JQ	1|0:41,37:78:99:1260,0,1417:105171:255:255
1011	446828	.	T	C	1161.77	PASS	.	GT:AD:DP:GQ:PL:PS:PQ:JQ	1|0:28,33:61:99:1190,0,848:105171:197:255
1011	447173	.	G	A	1408.77	PASS	.	GT:AD:DP:GQ:PL:PS:PQ:JQ	1|0:22,36:58:99:1437,0,1125:105171:210:255
1011	447176	.	T	A	1408.77	PASS	.	GT:AD:DP:GQ:PL:PS:PQ:JQ	1|0:22,36:58:99:1437,0,1125:105171:160:255
1011	447354	.	G	A	1405.77	PASS	.	GT:AD:DP:GQ:PL:PS:PQ:JQ	1|0:29,37:66:99:1434,0,1144:105171:254:255
1011	447727	.	G	C	721.77	PASS	.	GT:AD:DP:GQ:PL:PS:PQ:JQ	1|0:33,22:55:99:750,0,1289:105171:200:255
1011	448025	.	T	G	673.77	PASS	.	GT:AD:DP:GQ:PL:PS:PQ:JQ	1|0:20,21:41:99:702,0,722:105171:169:255
1011	448063	.	G	A	721.77	PASS	.	GT:AD:DP:GQ:PL:PS:PQ:JQ	1|0:18,21:39:99:750,0,612:105171:166:255
1011	449301	.	C	T	1076.77	PASS	.	GT:AD:DP:GQ:PL:PS:PQ:JQ	1|0:29,30:59:99:1105,0,996:105171:191:255
1011	449759	.	T	A	898.77	PASS	.	GT:AD:DP:GQ:PL:PS:PQ:JQ	1|0:27,27:54:99:927,0,813:105171:173:255
1011	449846	.	C	A	935.77	PASS	.	GT:AD:DP:GQ:PL:PS:PQ:JQ	1|0:17,25:42:99:964,0,545:105171:188:255
1011	449918	.	G	A	800.77	PASS	.	GT:AD:DP:GQ:PL:PS:PQ:JQ	1|0:16,23:39:99:829,0,546:105171:175:255
1011	450265	.	G	C	851.77	PASS	.	GT:AD:DP:GQ:PL:PS:PQ:JQ	1|0:25,24:49:99:880,0,933:105171:194:255
1011	450560	.	A	G	1085.77	PASS	.	GT:AD:DP:GQ:PL:PS:PQ:JQ	1|0:37,30:67:99:1114,0,1334:105171:229:255
1011	450755	.	G	A	1858.77	PASS	.	GT:AD:DP:GQ:PL:PS:PQ:JQ	1|0:37,53:90:99:1887,0,1234:105171:255:255
1011	451057	.	A	C	1190.73	PASS	.	GT:AD:DP:GQ:PL:PS:PQ:JQ	1|0:13,34:47:99:1228,0,413:105171:164:255
1011	451084	.	A	T	1160.77	PASS	.	GT:AD:DP:GQ:PL:PS:PQ:JQ	1|0:16,32:48:99:1189,0,505:105171:170:255
1011	451133	.	A	G	561.77	PASS	.	GT:AD:DP:GQ:PL:PS:PQ:JQ	1|0:14,16:30:99:590,0,477:105171:122:255
1011	451178	.	A	G	294.77	PASS	.	GT:AD:DP:GQ:PL:PS:PQ:JQ	1|0:12,10:22:99:323,0,409:105171:92:255
1011	451548	.	G	A	1048.77	PASS	.	GT:AD:DP:GQ:PL:PS:PQ:JQ	1|0:16,27:43:99:1077,0,576:105171:197:255
1011	451560	.	G	A	937.77	PASS	.	GT:AD:DP:GQ:PL:PS:PQ:JQ	1|0:13,23:36:99:966,0,512:105171:178:255
1011	451582	.	C	T	1089.77	PASS	.	GT:AD:DP:GQ:PL:PS:PQ:JQ	1|0:10,28:38:99:1118,0,336:105171:182:255
1011	451729	.	G	A	1563.77	PASS	.	GT:AD:DP:GQ:PL:PS:PQ:JQ	1|0:25,40:65:99:1592,0,1528:105171:214:255
1011	451751	.	C	A	1425.77	PASS	.	GT:AD:DP:GQ:PL:PS:PQ:JQ	1|0:25,36:61:99:1454,0,1554:105171:206:255
1011	451991	.	A	C	986.77	PASS	.	GT:AD:DP:GQ:PL:PS:PQ:JQ	1|0:28,27:55:99:1015,0,1021:105171:186:255
1011	452260	.	A	G	268.77	PASS	.	GT:AD:DP:GQ:PL:PS:PQ:JQ	1|0:25,11:36:99:297,0,898:105171:176:255
1011	453374	.	G	A	989.77	PASS	.	GT:AD:DP:GQ:PL:PS:PQ:JQ	1|0:15,28:43:99:1018,0,387:105171:203:255
1011	454145	.	G	C	264.77	PASS	.	GT:AD:DP:GQ:PL:PS:PQ:JQ	1|0:3,9:12:78:293,0,78:105171:100:255
1011	455443	.	A	T	718.77	PASS	.	GT:AD:DP:GQ:PL:PS:PQ:JQ	1|0:19,20:39:99:747,0,647:105171:162:255
1011	455705	.	A	G	1067.77	PASS	.	GT:AD:DP:GQ:PL:PS:PQ:JQ	1|0:29,33:62:99:1096,0,1032:105171:219:255
1011	455802	.	A	T	1384.77	PASS	.	GT:AD:DP:GQ:PL:PS:PQ:JQ	1|0:29,38:67:99:1413,0,952:105171:236:255
1011	491435	.	C	T	603.77	PASS	.	GT:AD:DP:GQ:PL:PS:PQ:JQ	1|0:19,17:36:99:632,0,688:105171:149:255
1011	491712	.	T	C	944.77	PASS	.	GT:AD:DP:GQ:PL:PS:PQ:JQ	1|0:24,28:52:99:973,0,912:105171:189:255
1011	491896	.	C	T	1218.77	PASS	.	GT:AD:DP:GQ:PL:PS:PQ:JQ	1|0:33,34:67:99:1247,0,1158:105171:230:255
1011	491978	.	G	C	963.77	PASS	.	GT:AD:DP:GQ:PL:PS:PQ:JQ	1|0:29,28:57:99:992,0,1078:105171:213:255
1011	492097	.	A	G	1697.77	PASS	.	GT:AD:DP:GQ:PL:PS:PQ:JQ	1|0:34,41:75:99:1726,0,4576:105171:255:255
1011	492121	.	G	A	1346.77	PASS	.	GT:AD:DP:GQ:PL:PS:PQ:JQ	1|0:41,37:78:99:1375,0,4435:105171:255:255
1011	492368	.	G	A	697.77	PASS	.	GT:AD:DP:GQ:PL:PS:PQ:JQ	1|0:31,21:52:99:726,0,1120:105171:156:255
1011	492492	.	G	C	1051.77	PASS	.	GT:AD:DP:GQ:PL:PS:PQ:JQ	1|0:21,33:54:99:1080,0,628:105171:179:255
1011	492631	.	T	G	1664.77	PASS	.	GT:AD:DP:GQ:PL:PS:PQ:JQ	1|0:20,42:62:99:1693,0,1532:105171:192:255
1011	492632	.	A	G	1664.77	PASS	.	GT:AD:DP:GQ:PL:PS:PQ:JQ	1|0:20,41:61:99:1693,0,1532:105171:189:255
1011	493123	.	T	C	1216.77	PASS	.	GT:AD:DP:GQ:PL:PS:PQ:JQ	1|0:34,36:70:99:1245,0,1185:105171:215:255
1011	493799	.	C	T	578.77	PASS	.	GT:AD:DP:GQ:PL:PS:PQ:JQ	1|0:38,20:58:99:607,0,1486:105171:245:255
1011	494584	.	T	G	909.77	PASS	.	GT:AD:DP:GQ:PL:PS:PQ:JQ	1|0:24,30:54:99:938,0,844:105171:179:255
1011	494924	.	G	A	1119.77	PASS	.	GT:AD:DP:GQ:PL:PS:PQ:JQ	1|0:23,31:54:99:1148,0,814:105171:160:255
1011	495402	.	G	C	907.73	PASS	.	GT:AD:DP:GQ:PL:PS:PQ:JQ	1|0:21,24:45:99:945,0,892:105171:227:255
1011	495404	.	G	C	916.77	PASS	.	GT:AD:DP:GQ:PL:PS:PQ:JQ	1|0:21,24:45:99:945,0,892:105171:232:255
1011	495772	.	A	C	820.77	PASS	.	GT:AD:DP:GQ:PL:PS:PQ:JQ	1|0:31,25:56:99:849,0,1119:105171:223:255
1011	495848	.	A	G	971.77	PASS	.	GT:AD:DP:GQ:PL:PS:PQ:JQ	1|0:34,30:64:99:1000,0,1186:105171:255:255
1011	496171	.	A	C	768.77	PASS	.	GT:AD:DP:GQ:PL:PS:PQ:JQ	1|0:28,22:50:99:797,0,1924:105171:176:255
1011	496186	.	A	G	641.77	PASS	.	GT:AD:DP:GQ:PL:PS:PQ:JQ	1|0:25,17:42:99:670,0,1923:105171:162:255
1011	497297	.	G	A	709.77	PASS	.	GT:AD:DP:GQ:PL:PS:PQ:JQ	1|0:32,21:53:99:738,0,1128:105171:176:255
1011	497566	.	T	A	596.77	PASS	.	GT:AD:DP:GQ:PL:PS:PQ:JQ	1|0:25,19:44:99:625,0,902:105171:167:255
1011	498244	.	A	G	541.77	PASS	.	GT:AD:DP:GQ:PL:PS:PQ:JQ	1|0:20,17:37:99:570,0,720:105171:165:255
1011	498282	.	G	A	562.77	PASS	.	GT:AD:DP:GQ:PL:PS:PQ:JQ	1|0:16,16:32:99:591,0,605:105171:128:255
1011	498719	.	G	A	823.77	PASS	.	GT:AD:DP:GQ:PL:PS:PQ:JQ	1|0:24,24:48:99:852,0,841:105171:179:255
1011	498776	.	T	C	709.77	PASS	.	GT:AD:DP:GQ:PL:PS:PQ:JQ	1|0:25,20:45:99:738,0,920:105171:174:255
1011	499031	.	G	C	1874.77	PASS	.	GT:AD:DP:GQ:PL:PS:PQ:JQ	1|0:95,53:148:99:1903,0,3840:105171:255:255
1011	499047	.	T	A	1958.77	PASS	.	GT:AD:DP:GQ:PL:PS:PQ:JQ	1|0:104,55:159:99:1987,0,4326:105171:255:255
1011	499064	.	G	A	1871.77	PASS	.	GT:AD:DP:GQ:PL:PS:PQ:JQ	1|0:132,52:184:99:1900,0,5545:105171:218:255
1011	499065	.	G	T	6139.77	PASS	.	GT:AD:DP:GQ:PL:PS:PQ:JQ	1|1:24,146:170:99:6168,0,455:105171:255:255
1011	499111	.	G	A	1574.77	PASS	.	GT:AD:DP:GQ:PL:PS:PQ:JQ	1|0:131,45:176:99:1603,0,5509:105171:255:255
1011	500255	.	G	A	153.77	PASS	.	GT:AD:DP:GQ:PL:PS:PQ:JQ	0/1:51,13:64:99:182,0,1810:105171:5:255
1011	511882	.	C	G	391.77	PASS	.	GT:AD:DP:GQ:PL:PS:PQ:JQ	1|0:29,13:42:99:420,0,1008:105171:185:255
1011	511965	.	A	T	581.77	PASS	.	GT:AD:DP:GQ:PL:PS:PQ:JQ	1|0:29,17:46:99:610,0,975:105171:179:255
1011	512281	.	C	T	1328.77	PASS	.	GT:AD:DP:GQ:PL:PS:PQ:JQ	1|0:38,39:77:99:1357,0,1398:105171:255:255
1011	512427	.	A	G	293.77	PASS	.	GT:AD:DP:GQ:PL:PS:PQ:JQ	1|0:0,11:11:30:322,30,0:105171:25:25
1011	512543	.	T	C	1854.77	PASS	.	GT:AD:DP:GQ:PL:PS:PQ:JQ	1|0:54,55:109:99:1883,0,1925:105171:255:255
1011	512829	.	A	C	1266.77	PASS	.	GT:AD:DP:GQ:PL:PS:PQ:JQ	1|0:39,41:80:99:1295,0,1260:105171:255:255
1011	512885	.	A	G	1164.77	PASS	.	GT:AD:DP:GQ:PL:PS:PQ:JQ	1|0:44,35:79:99:1193,0,1553:105171:255:255
1011	512926	.	A	T	1254.77	PASS	.	GT:AD:DP:GQ:PL:PS:PQ:JQ	1|0:42,35:77:99:1283,0,1553:105171:255:255
1011	513733	.	C	G	908.77	PASS	.	GT:AD:DP:GQ:PL:PS:PQ:JQ	1|0:18,26:44:99:937,0,636:105171:156:255
1011	515121	.	C	T	490.77	PASS	.	GT:AD:DP:GQ:PL:PS:PQ:JQ	1|0:20,15:35:99:519,0,761:105171:161:255
1011	516963	.	A	T	711.77	PASS	.	GT:AD:DP:GQ:PL:PS:PQ:JQ	1|0:33,20:53:99:740,0,1793:105171:200:255
1011	518200	.	T	C	938.77	PASS	.	GT:AD:DP:GQ:PL:PS:PQ:JQ	1|0:48,30:78:99:967,0,1638:105171:248:255
1011	518407	.	G	C	1768.77	PASS	.	GT:AD:DP:GQ:PL:PS:PQ:JQ	1|0:87,53:140:99:1797,0,3170:105171:255:255
1011	518742	.	G	C	808.77	PASS	.	GT:AD:DP:GQ:PL:PS:PQ:JQ	1|0:36,23:59:99:837,0,2551:105171:207:255
1011	518769	.	C	T	715.77	PASS	.	GT:AD:DP:GQ:PL:PS:PQ:JQ	1|0:32,21:53:99:744,0,2369:105171:185:255
1011	518859	.	G	A	884.77	PASS	.	GT:AD:DP:GQ:PL:PS:PQ:JQ	1|0:19,26:45:99:913,0,647:105171:177:255
1011	519013	.	G	A	500.77	PASS	.	GT:AD:DP:GQ:PL:PS:PQ:JQ	1|0:17,17:34:99:529,0,613:105171:143:255
1011	519102	.	C	T	674.77	PASS	.	GT:AD:DP:GQ:PL:PS:PQ:JQ	1|0:21,21:42:99:703,0,770:105171:167:255
1011	519132	.	A	G	816.77	PASS	.	GT:AD:DP:GQ:PL:PS:PQ:JQ	1|0:18,25:43:99:845,0,638:105171:161:255
1011	519180	.	T	C	809.77	PASS	.	GT:AD:DP:GQ:PL:PS:PQ:JQ	1|0:18,22:40:99:838,0,645:105171:149:255
1011	519195	.	G	A	721.77	PASS	.	GT:AD:DP:GQ:PL:PS:PQ:JQ	1|0:18,20:38:99:750,0,651:105171:135:255
1011	519253	.	A	C	739.77	PASS	.	GT:AD:DP:GQ:PL:PS:PQ:JQ	1|0:12,21:33:99:768,0,397:105171:126:255
1011	519339	.	G	A	829.77	PASS	.	GT:AD:DP:GQ:PL:PS:PQ:JQ	1|0:17,26:43:99:858,0,570:105171:141:255
1011	519387	.	T	C	858.77	PASS	.	GT:AD:DP:GQ:PL:PS:PQ:JQ	1|0:22,26:48:99:887,0,774:105171:167:255
1011	519570	.	C	T	747.77	PASS	.	GT:AD:DP:GQ:PL:PS:PQ:JQ	1|0:16,21:37:99:776,0,493:105171:140:255
1011	519604	.	T	A	1008.77	PASS	.	GT:AD:DP:GQ:PL:PS:PQ:JQ	1|0:16,26:42:99:1037,0,778:105171:158:255
1011	519613	.	T	C	928.77	PASS	.	GT:AD:DP:GQ:PL:PS:PQ:JQ	1|0:17,24:41:99:957,0,826:105171:155:255
1011	519625	.	G	A	1015.77	PASS	.	GT:AD:DP:GQ:PL:PS:PQ:JQ	1|0:16,24:40:99:1044,0,758:105171:147:255
1011	519701	.	A	T	947.77	PASS	.	GT:AD:DP:GQ:PL:PS:PQ:JQ	1|0:13,25:38:99:976,0,478:105171:130:255
1011	519714	.	A	G	1057.77	PASS	.	GT:AD:DP:GQ:PL:PS:PQ:JQ	1|0:14,25:39:99:1086,0,591:105171:170:255
1011	519729	.	T	G	1172.77	PASS	.	GT:AD:DP:GQ:PL:PS:PQ:JQ	1|0:19,28:47:99:1201,0,708:105171:190:255
1011	519736	.	T	A	1211.77	PASS	.	GT:AD:DP:GQ:PL:PS:PQ:JQ	1|0:19,30:49:99:1240,0,743:105171:190:255
1011	519740	.	T	G	1237.77	PASS	.	GT:AD:DP:GQ:PL:PS:PQ:JQ	1|0:20,32:52:99:1266,0,740:105171:171:255
1011	519778	.	C	T	1102.77	PASS	.	GT:AD:DP:GQ:PL:PS:PQ:JQ	1|0:24,29:53:99:1131,0,941:105171:172:255
1011	519825	.	T	C	1287.77	PASS	.	GT:AD:DP:GQ:PL:PS:PQ:JQ	1|0:23,32:55:99:1316,0,908:105171:168:255
1011	519828	.	G	C	1413.77	PASS	.	GT:AD:DP:GQ:PL:PS:PQ:JQ	1|0:23,35:58:99:1442,0,899:105171:162:255
1011	519832	.	G	T	1371.77	PASS	.	GT:AD:DP:GQ:PL:PS:PQ:JQ	1|0:23,35:58:99:1400,0,902:105171:162:255
1011	519840	.	T	A	1236.73	PASS	.	GT:AD:DP:GQ:PL:PS:PQ:JQ	1|0:22,31:53:99:1274,0,869:105171:165:255
1011	519841	.	T	A	1197.77	PASS	.	GT:AD:DP:GQ:PL:PS:PQ:JQ	1|0:24,31:55:99:1226,0,956:105171:164:255
1011	519880	.	C	T	1084.77	PASS	.	GT:AD:DP:GQ:PL:PS:PQ:JQ	1|0:19,28:47:99:1113,0,839:105171:174:255
1011	519885	.	T	C	1125.77	PASS	.	GT:AD:DP:GQ:PL:PS:PQ:JQ	1|0:21,29:50:99:1154,0,836:105171:179:255
1011	520257	.	G	A	502.77	PASS	.	GT:AD:DP:GQ:PL:PS:PQ:JQ	1|0:22,14:36:99:531,0,1038:105171:182:255
1011	520275	.	G	A	562.77	PASS	.	GT:AD:DP:GQ:PL:PS:PQ:JQ	1|0:27,16:43:99:591,0,1086:105171:242:255
1011	520294	.	C	A	697.77	PASS	.	GT:AD:DP:GQ:PL:PS:PQ:JQ	1|0:24,19:43:99:726,0,982:105171:240:255
1011	520371	.	G	A	512.77	PASS	.	GT:AD:DP:GQ:PL:PS:PQ:JQ	1|0:28,16:44:99:541,0,1326:105171:52:255
1011	520419	.	C	G	433.77	PASS	.	GT:AD:DP:GQ:PL:PS:PQ:JQ	1|0:28,13:41:99:462,0,1367:105171:189:255
1011	520420	.	C	T	433.77	PASS	.	GT:AD:DP:GQ:PL:PS:PQ:JQ	1|0:28,13:41:99:462,0,1367:105171:189:255
1011	520636	.	G	A	127.77	PASS	.	GT:AD:DP:GQ:PL:PS:PQ:JQ	1|0:17,5:22:99:156,0,3347:105171:186:255
1011	520676	.	C	A	235.77	PASS	.	GT:AD:DP:GQ:PL:PS:PQ:JQ	1|0:24,8:32:99:264,0,3497:105171:179:255
1011	520755	.	T	C	465.77	PASS	.	GT:AD:DP:GQ:PL:PS:PQ:JQ	1|0:24,16:40:99:494,0,872:105171:171:255
1011	520912	.	A	C	463.77	PASS	.	GT:AD:DP:GQ:PL:PS:PQ:JQ	1|0:26,16:42:99:492,0,971:105171:173:255
1011	521145	.	C	T	608.77	PASS	.	GT:AD:DP:GQ:PL:PS:PQ:JQ	1|0:23,17:40:99:637,0,914:105171:150:255
1011	521148	.	T	C	608.77	PASS	.	GT:AD:DP:GQ:PL:PS:PQ:JQ	1|0:22,16:38:99:637,0,914:105171:146:255
1011	521189	.	C	T	1097.77	PASS	.	GT:AD:DP:GQ:PL:PS:PQ:JQ	1|0:28,28:56:99:1126,0,1080:105171:197:255
1011	521195	.	A	G	1091.77	PASS	.	GT:AD:DP:GQ:PL:PS:PQ:JQ	1|0:28,28:56:99:1120,0,1155:105171:206:255
1011	521217	.	C	T	1020.77	PASS	.	GT:AD:DP:GQ:PL:PS:PQ:JQ	1|0:26,27:53:99:1049,0,1031:105171:201:255
1011	521254	.	T	G	971.77	PASS	.	GT:AD:DP:GQ:PL:PS:PQ:JQ	1|0:24,27:51:99:1000,0,916:105171:206:255
1011	521271	.	G	T	952.77	PASS	.	GT:AD:DP:GQ:PL:PS:PQ:JQ	1|0:25,26:51:99:981,0,955:105171:206:255
1011	521337	.	A	C	713.77	PASS	.	GT:AD:DP:GQ:PL:PS:PQ:JQ	1|0:25,21:46:99:742,0,977:105171:171:255
1011	521341	.	C	T	607.77	PASS	.	GT:AD:DP:GQ:PL:PS:PQ:JQ	1|0:26,17:43:99:636,0,1025:105171:164:255
1011	521542	.	T	C	822.77	PASS	.	GT:AD:DP:GQ:PL:PS:PQ:JQ	1|0:18,25:43:99:851,0,571:105171:144:255
1011	522000	.	G	C	1410.77	PASS	.	GT:AD:DP:GQ:PL:PS:PQ:JQ	1|0:32,37:69:99:1439,0,1556:105171:241:255
1011	522013	.	T	C	1496.77	PASS	.	GT:AD:DP:GQ:PL:PS:PQ:JQ	1|0:34,38:72:99:1525,0,1761:105171:246:255
1011	522036	.	A	C	1347.77	PASS	.	GT:AD:DP:GQ:PL:PS:PQ:JQ	1|0:30,33:63:99:1376,0,1785:105171:227:255
1011	522054	.	G	A	1152.77	PASS	.	GT:AD:DP:GQ:PL:PS:PQ:JQ	1|0:25,29:54:99:1181,0,1661:105171:188:255
1011	522056	.	T	G	1236.77	PASS	.	GT:AD:DP:GQ:PL:PS:PQ:JQ	1|0:26,30:56:99:1265,0,1655:105171:189:255
1011	522078	.	A	C	1253.77	PASS	.	GT:AD:DP:GQ:PL:PS:PQ:JQ	1|0:24,33:57:99:1282,0,1596:105171:195:255
1011	522165	.	A	G	992.77	PASS	.	GT:AD:DP:GQ:PL:PS:PQ:JQ	1|0:23,26:49:99:1021,0,888:105171:183:255
1011	522180	.	A	T	939.77	PASS	.	GT:AD:DP:GQ:PL:PS:PQ:JQ	1|0:26,23:49:99:968,0,1048:105171:161:255
1011	522248	.	T	A	874.77	PASS	.	GT:AD:DP:GQ:PL:PS:PQ:JQ	1|0:21,23:44:99:903,0,802:105171:173:255
1011	522267	.	A	G	936.77	PASS	.	GT:AD:DP:GQ:PL:PS:PQ:JQ	1|0:23,25:48:99:965,0,841:105171:182:255
1011	522394	.	G	A	1080.77	PASS	.	GT:AD:DP:GQ:PL:PS:PQ:JQ	1|0:21,32:53:99:1109,0,737:105171:191:255
1011	522551	.	T	C	830.77	PASS	.	GT:AD:DP:GQ:PL:PS:PQ:JQ	1|0:30,24:54:99:859,0,1227:105171:189:255
1011	522570	.	C	A	763.77	PASS	.	GT:AD:DP:GQ:PL:PS:PQ:JQ	1|0:29,19:48:99:792,0,1233:105171:188:255
1011	522623	.	G	T	751.77	PASS	.	GT:AD:DP:GQ:PL:PS:PQ:JQ	1|0:24,21:45:99:780,0,901:105171:195:255
1011	522637	.	C	A	680.77	PASS	.	GT:AD:DP:GQ:PL:PS:PQ:JQ	1|0:19,18:37:99:709,0,784:105171:184:255
1011	522654	.	C	A	688.77	PASS	.	GT:AD:DP:GQ:PL:PS:PQ:JQ	1|0:13,17:30:99:717,0,492:105171:161:255
1011	522655	.	C	G	646.77	PASS	.	GT:AD:DP:GQ:PL:PS:PQ:JQ	1|0:13,17:30:99:675,0,495:105171:150:255
1011	522681	.	C	T	649.77	PASS	.	GT:AD:DP:GQ:PL:PS:PQ:JQ	1|0:12,17:29:99:678,0,449:105171:165:255
1011	522690	.	A	G	736.77	PASS	.	GT:AD:DP:GQ:PL:PS:PQ:JQ	1|0:10,19:29:99:765,0,405:105171:155:255
1011	522704	.	C	A	820.77	PASS	.	GT:AD:DP:GQ:PL:PS:PQ:JQ	1|0:10,19:29:99:849,0,399:105171:134:255
1011	522716	.	G	A	736.77	PASS	.	GT:AD:DP:GQ:PL:PS:PQ:JQ	1|0:10,17:27:99:765,0,397:105171:149:255
1011	522728	.	A	C	646.77	PASS	.	GT:AD:DP:GQ:PL:PS:PQ:JQ	1|0:12,18:30:99:675,0,442:105171:158:255
1011	522822	.	C	T	648.77	PASS	.	GT:AD:DP:GQ:PL:PS:PQ:JQ	1|0:27,18:45:99:677,0,1058:105171:157:255
1011	522828	.	C	T	676.77	PASS	.	GT:AD:DP:GQ:PL:PS:PQ:JQ	1|0:28,19:47:99:705,0,1102:105171:173:255
1011	522991	.	T	G	628.77	PASS	.	GT:AD:DP:GQ:PL:PS:PQ:JQ	1|0:24,19:43:99:657,0,887:105171:203:255
1011	523172	.	G	T	1125.77	PASS	.	GT:AD:DP:GQ:PL:PS:PQ:JQ	1|0:37,33:70:99:1154,0,1294:105171:255:255
1011	523360	.	C	T	1139.77	PASS	.	GT:AD:DP:GQ:PL:PS:PQ:JQ	1|0:41,32:73:99:1168,0,1612:105171:255:255
1011	523370	.	G	C	1143.77	PASS	.	GT:AD:DP:GQ:PL:PS:PQ:JQ	1|0:38,31:69:99:1172,0,1544:105171:255:255
1011	523422	.	C	A	1068.77	PASS	.	GT:AD:DP:GQ:PL:PS:PQ:JQ	1|0:40,29:69:99:1097,0,1608:105171:207:255
1011	523424	.	A	G	1068.77	PASS	.	GT:AD:DP:GQ:PL:PS:PQ:JQ	1|0:39,29:68:99:1097,0,1608:105171:182:255
1011	523437	.	A	G	1039.77	PASS	.	GT:AD:DP:GQ:PL:PS:PQ:JQ	1|0:41,27:68:99:1068,0,1621:105171:234:255
1011	523510	.	T	C	882.77	PASS	.	GT:AD:DP:GQ:PL:PS:PQ:JQ	1|0:29,25:54:99:911,0,990:105171:204:255
1011	523610	.	G	A	350.77	PASS	.	GT:AD:DP:GQ:PL:PS:PQ:JQ	1|0:25,12:37:99:379,0,941:105171:161:255
1011	523641	.	A	G	355.77	PASS	.	GT:AD:DP:GQ:PL:PS:PQ:JQ	1|0:23,11:34:99:384,0,1473:105171:137:255
1011	523659	.	A	G	430.77	PASS	.	GT:AD:DP:GQ:PL:PS:PQ:JQ	1|0:25,12:37:99:459,0,1593:105171:149:255
1011	523663	.	T	C	398.77	PASS	.	GT:AD:DP:GQ:PL:PS:PQ:JQ	1|0:26,12:38:99:427,0,1567:105171:150:255
1011	523885	.	G	A	637.77	PASS	.	GT:AD:DP:GQ:PL:PS:PQ:JQ	1|0:26,19:45:99:666,0,888:105171:168:255
1011	524148	.	G	A	802.77	PASS	.	GT:AD:DP:GQ:PL:PS:PQ:JQ	1|0:24,23:47:99:831,0,844:105171:173:255
1011	524196	.	T	C	736.77	PASS	.	GT:AD:DP:GQ:PL:PS:PQ:JQ	1|0:25,21:46:99:765,0,724:105171:166:255
1011	524211	.	C	G	681.77	PASS	.	GT:AD:DP:GQ:PL:PS:PQ:JQ	1|0:22,20:42:99:710,0,793:105171:176:255
1011	525070	.	G	A	844.77	PASS	.	GT:AD:DP:GQ:PL:PS:PQ:JQ	1|0:28,24:52:99:873,0,985:105171:188:255
1011	525155	.	A	T	1087.77	PASS	.	GT:AD:DP:GQ:PL:PS:PQ:JQ	1|0:18,29:47:99:1116,0,653:105171:192:255
1011	525427	.	T	G	1120.77	PASS	.	GT:AD:DP:GQ:PL:PS:PQ:JQ	1|0:21,31:52:99:1149,0,765:105171:170:255
1011	525717	.	C	G	1376.77	PASS	.	GT:AD:DP:GQ:PL:PS:PQ:JQ	1|0:34,39:73:99:1405,0,1241:105171:245:255
1011	526135	.	T	C	1063.77	PASS	.	GT:AD:DP:GQ:PL:PS:PQ:JQ	1|0:38,30:68:99:1092,0,1318:105171:218:255
1011	526248	.	A	G	906.77	PASS	.	GT:AD:DP:GQ:PL:PS:PQ:JQ	1|0:47,26:73:99:935,0,3013:105171:228:255
1011	526270	.	C	T	749.77	PASS	.	GT:AD:DP:GQ:PL:PS:PQ:JQ	1|0:46,22:68:99:778,0,3041:105171:209:255
1011	526884	.	A	G	834.77	PASS	.	GT:AD:DP:GQ:PL:PS:PQ:JQ	1|0:40,36:76:99:863,0,1294:105171:255:255
1011	527768	.	A	C	679.77	PASS	.	GT:AD:DP:GQ:PL:PS:PQ:JQ	1|0:21,22:43:99:708,0,674:105171:161:255
1011	527975	.	T	C	969.77	PASS	.	GT:AD:DP:GQ:PL:PS:PQ:JQ	1|0:28,28:56:99:998,0,1074:105171:185:255
1011	528323	.	G	A	1048.77	PASS	.	GT:AD:DP:GQ:PL:PS:PQ:JQ	1|0:36,29:65:99:1077,0,1284:105171:199:255
1011	528433	.	T	G	982.77	PASS	.	GT:AD:DP:GQ:PL:PS:PQ:JQ	1|0:29,28:57:99:1011,0,1054:105171:197:255
1011	528521	.	A	C	857.77	PASS	.	GT:AD:DP:GQ:PL:PS:PQ:JQ	1|0:28,25:53:99:886,0,1004:105171:185:255
1011	528823	.	C	A	106.77	PASS	.	GT:AD:DP:GQ:PL:PS:PQ:JQ	1|0:24,5:29:99:135,0,913:105171:25:25
1011	529611	.	G	A	592.77	PASS	.	GT:AD:DP:GQ:PL:PS:PQ:JQ	1|0:0,13:13:41:621,41,0:105171:25:25
1011	529778	.	A	G	701.77	PASS	.	GT:AD:DP:GQ:PL:PS:PQ:JQ	1|0:50,25:75:99:730,0,1857:105171:255:255
1011	529940	.	T	G	504.77	PASS	.	GT:AD:DP:GQ:PL:PS:PQ:JQ	1|0:43,18:61:99:533,0,1671:105171:219:255
1011	530168	.	C	T	744.77	PASS	.	GT:AD:DP:GQ:PL:PS:PQ:JQ	1|0:24,22:46:99:773,0,863:105171:130:255
1011	530416	.	T	G	934.77	PASS	.	GT:AD:DP:GQ:PL:PS:PQ:JQ	1|0:39,29:68:99:963,0,1443:105171:208:255
1011	530544	.	C	T	499.77	PASS	.	GT:AD:DP:GQ:PL:PS:PQ:JQ	1|0:34,15:49:99:528,0,1472:105171:196:255
1011	530554	.	G	A	540.77	PASS	.	GT:AD:DP:GQ:PL:PS:PQ:JQ	1|0:33,15:48:99:569,0,1459:105171:198:255
1011	531573	.	C	T	465.77	PASS	.	GT:AD:DP:GQ:PL:PS:PQ:JQ	1|0:17,13:30:99:494,0,762:105171:168:255
1011	531611	.	T	C	642.77	PASS	.	GT:AD:DP:GQ:PL:PS:PQ:JQ	1|0:33,19:52:99:671,0,1319:105171:210:255
1011	532106	.	T	G	451.77	PASS	.	GT:AD:DP:GQ:PL:PS:PQ:JQ	1|0:24,14:38:99:480,0,2875:105171:143:255
1011	533315	.	G	C	551.77	PASS	.	GT:AD:DP:GQ:PL:PS:PQ:JQ	1|0:37,17:54:99:580,0,1441:105171:239:255
1011	533705	.	T	A	985.77	PASS	.	GT:AD:DP:GQ:PL:PS:PQ:JQ	1|0:36,27:63:99:1014,0,1766:105171:246:255
1011	533797	.	T	A	1449.77	PASS	.	GT:AD:DP:GQ:PL:PS:PQ:JQ	1|0:35,43:78:99:1478,0,1134:105171:255:255
1011	534108	.	G	C	1000.77	PASS	.	GT:AD:DP:GQ:PL:PS:PQ:JQ	1|0:30,32:62:99:1029,0,1012:105171:224:255
1011	534158	.	A	G	980.77	PASS	.	GT:AD:DP:GQ:PL:PS:PQ:JQ	1|0:23,26:49:99:1009,0,1458:105171:192:255
1011	534172	.	A	T	952.77	PASS	.	GT:AD:DP:GQ:PL:PS:PQ:JQ	1|0:23,25:48:99:981,0,1460:105171:188:255
1011	534453	.	G	A	900.77	PASS	.	GT:AD:DP:GQ:PL:PS:PQ:JQ	1|0:25,24:49:99:929,0,1963:105171:186:255
1011	534458	.	T	A	862.77	PASS	.	GT:AD:DP:GQ:PL:PS:PQ:JQ	1|0:24,23:47:99:891,0,1966:105171:177:255
1011	534596	.	C	T	1379.77	PASS	.	GT:AD:DP:GQ:PL:PS:PQ:JQ	1|0:31,40:71:99:1408,0,1030:105171:236:255
1011	534691	.	T	A	1269.77	PASS	.	GT:AD:DP:GQ:PL:PS:PQ:JQ	1|0:34,39:73:99:1298,0,1170:105171:248:255
1011	534723	.	G	A	1450.77	PASS	.	GT:AD:DP:GQ:PL:PS:PQ:JQ	1|0:33,41:74:99:1479,0,1132:105171:254:255
1011	534809	.	A	C	1263.77	PASS	.	GT:AD:DP:GQ:PL:PS:PQ:JQ	1|0:26,35:61:99:1292,0,896:105171:255:255
1011	534880	.	G	A	1150.77	PASS	.	GT:AD:DP:GQ:PL:PS:PQ:JQ	1|0:25,31:56:99:1179,0,847:105171:218:255
1011	534977	.	A	C	1004.77	PASS	.	GT:AD:DP:GQ:PL:PS:PQ:JQ	1|0:25,30:55:99:1033,0,893:105171:212:255
1011	535474	.	T	C	971.77	PASS	.	GT:AD:DP:GQ:PL:PS:PQ:JQ	1|0:25,26:51:99:1000,0,1006:105171:189:255
1011	535512	.	A	T	848.77	PASS	.	GT:AD:DP:GQ:PL:PS:PQ:JQ	1|0:23,23:46:99:877,0,904:105171:174:255
1011	535575	.	T	C	907.77	PASS	.	GT:AD:DP:GQ:PL:PS:PQ:JQ	1|0:27,25:52:99:936,0,954:105171:200:255
1011	535672	.	A	G	1358.77	PASS	.	GT:AD:DP:GQ:PL:PS:PQ:JQ	1|0:42,39:81:99:1387,0,1436:105171:255:255
1011	535885	.	A	T	1112.77	PASS	.	GT:AD:DP:GQ:PL:PS:PQ:JQ	1|0:34,30:64:99:1141,0,1933:105171:219:255
1011	535886	.	A	T	1112.77	PASS	.	GT:AD:DP:GQ:PL:PS:PQ:JQ	1|0:34,30:64:99:1141,0,1933:105171:218:255
1011	535939	.	C	T	1080.77	PASS	.	GT:AD:DP:GQ:PL:PS:PQ:JQ	1|0:39,31:70:99:1109,0,1621:105171:229:255
1011	536018	.	C	T	1001.77	PASS	.	GT:AD:DP:GQ:PL:PS:PQ:JQ	1|0:45,28:73:99:1030,0,3435:105171:248:255
1011	536036	.	T	A	1020.77	PASS	.	GT:AD:DP:GQ:PL:PS:PQ:JQ	1|0:39,28:67:99:1049,0,3980:105171:228:255
1011	536040	.	C	A	1059.77	PASS	.	GT:AD:DP:GQ:PL:PS:PQ:JQ	1|0:41,29:70:99:1088,0,4117:105171:225:255
1011	536051	.	G	A	1152.77	PASS	.	GT:AD:DP:GQ:PL:PS:PQ:JQ	1|0:40,31:71:99:1181,0,3985:105171:227:255
1011	536065	.	A	T	1029.77	PASS	.	GT:AD:DP:GQ:PL:PS:PQ:JQ	1|0:38,28:66:99:1058,0,4033:105171:215:255
1011	536111	.	C	T	580.77	PASS	.	GT:AD:DP:GQ:PL:PS:PQ:JQ	1|0:32,17:49:99:609,0,3197:105171:182:255
1011	536121	.	A	T	708.77	PASS	.	GT:AD:DP:GQ:PL:PS:PQ:JQ	1|0:33,19:52:99:737,0,3279:105171:182:255
1011	536129	.	C	A	795.77	PASS	.	GT:AD:DP:GQ:PL:PS:PQ:JQ	1|0:32,21:53:99:824,0,4459:105171:192:255
1011	536139	.	T	C	598.77	PASS	.	GT:AD:DP:GQ:PL:PS:PQ:JQ	1|0:29,17:46:99:627,0,4305:105171:136:255
1011	536147	.	T	A	601.77	PASS	.	GT:AD:DP:GQ:PL:PS:PQ:JQ	1|0:27,15:42:99:630,0,4703:105171:164:255
1011	536177	.	T	C	601.77	PASS	.	GT:AD:DP:GQ:PL:PS:PQ:JQ	1|0:28,17:45:99:630,0,5876:105171:138:255
1011	536204	.	G	T	484.77	PASS	.	GT:AD:DP:GQ:PL:PS:PQ:JQ	1|0:24,14:38:99:513,0,5997:105171:191:255
1011	536226	.	G	A	526.77	PASS	.	GT:AD:DP:GQ:PL:PS:PQ:JQ	1|0:25,15:40:99:555,0,5161:105171:231:255
1011	536241	.	T	A	336.77	PASS	.	GT:AD:DP:GQ:PL:PS:PQ:JQ	1|0:27,13:40:99:365,0,4979:105171:244:255
1011	536289	.	G	C	1325.77	PASS	.	GT:AD:DP:GQ:PL:PS:PQ:JQ	1|0:31,35:66:99:1354,0,6175:105171:224:255
1011	536297	.	A	G	1344.77	PASS	.	GT:AD:DP:GQ:PL:PS:PQ:JQ	1|0:32,35:67:99:1373,0,6367:105171:234:255
1011	536324	.	T	C	1104.77	PASS	.	GT:AD:DP:GQ:PL:PS:PQ:JQ	1|0:28,28:56:99:1133,0,6411:105171:191:255
1011	536343	.	C	T	1202.77	PASS	.	GT:AD:DP:GQ:PL:PS:PQ:JQ	1|0:28,29:57:99:1231,0,6204:105171:202:255
1011	536359	.	T	A	1163.77	PASS	.	GT:AD:DP:GQ:PL:PS:PQ:JQ	1|0:24,31:55:99:1192,0,908:105171:213:255
1011	536428	.	A	T	1161.77	PASS	.	GT:AD:DP:GQ:PL:PS:PQ:JQ	1|0:22,29:51:99:1190,0,875:105171:154:255
1011	536436	.	T	C	1164.77	PASS	.	GT:AD:DP:GQ:PL:PS:PQ:JQ	1|0:22,30:52:99:1193,0,833:105171:145:255
1011	536482	.	C	T	1187.77	PASS	.	GT:AD:DP:GQ:PL:PS:PQ:JQ	1|0:21,34:55:99:1216,0,756:105171:223:255
1011	536502	.	T	A	1362.77	PASS	.	GT:AD:DP:GQ:PL:PS:PQ:JQ	1|0:24,32:56:99:1391,0,944:105171:50:255
1011	536524	.	C	T	1299.77	PASS	.	GT:AD:DP:GQ:PL:PS:PQ:JQ	1|0:32,32:64:99:1328,0,1283:105171:209:255
1011	536541	.	C	A	1262.77	PASS	.	GT:AD:DP:GQ:PL:PS:PQ:JQ	1|0:30,33:63:99:1291,0,1202:105171:200:255
1011	536724	.	G	A	943.77	PASS	.	GT:AD:DP:GQ:PL:PS:PQ:JQ	1|0:38,29:67:99:972,0,1316:105171:199:255
1011	536970	.	T	C	1008.77	PASS	.	GT:AD:DP:GQ:PL:PS:PQ:JQ	1|0:31,29:60:99:1037,0,1158:105171:231:255
1011	537043	.	C	A	1218.77	PASS	.	GT:AD:DP:GQ:PL:PS:PQ:JQ	1|0:30,32:62:99:1247,0,1697:105171:228:255
1011	537182	.	T	C	1049.77	PASS	.	GT:AD:DP:GQ:PL:PS:PQ:JQ	1|0:29,28:57:99:1078,0,1819:105171:176:255
1011	537390	.	A	T	976.77	PASS	.	GT:AD:DP:GQ:PL:PS:PQ:JQ	1|0:24,30:54:99:1005,0,882:105171:212:255
1011	537435	.	G	A	759.77	PASS	.	GT:AD:DP:GQ:PL:PS:PQ:JQ	1|0:25,22:47:99:788,0,903:105171:180:255
1011	537465	.	A	C	801.77	PASS	.	GT:AD:DP:GQ:PL:PS:PQ:JQ	1|0:26,24:50:99:830,0,840:105171:173:255
1011	537508	.	C	T	896.77	PASS	.	GT:AD:DP:GQ:PL:PS:PQ:JQ	1|0:36,27:63:99:925,0,1344:105171:221:255
1011	537567	.	A	G	1264.77	PASS	.	GT:AD:DP:GQ:PL:PS:PQ:JQ	1|0:36,38:74:99:1293,0,1377:105171:234:255
1011	537652	.	G	T	1584.77	PASS	.	GT:AD:DP:GQ:PL:PS:PQ:JQ	1|0:38,41:79:99:1613,0,4128:105171:250:255
1011	537662	.	C	A	1533.77	PASS	.	GT:AD:DP:GQ:PL:PS:PQ:JQ	1|0:39,40:79:99:1562,0,4165:105171:255:255
1011	537663	.	A	C	1533.77	PASS	.	GT:AD:DP:GQ:PL:PS:PQ:JQ	1|0:39,40:79:99:1562,0,4165:105171:255:255
1011	538178	.	G	C	1072.77	PASS	.	GT:AD:DP:GQ:PL:PS:PQ:JQ	1|0:29,29:58:99:1101,0,1059:105171:224:255
1011	538333	.	C	T	418.77	PASS	.	GT:AD:DP:GQ:PL:PS:PQ:JQ	1|0:30,13:43:99:447,0,1909:105171:191:255
1011	538357	.	C	T	401.77	PASS	.	GT:AD:DP:GQ:PL:PS:PQ:JQ	1|0:38,14:52:99:430,0,2094:105171:216:255
1011	538399	.	G	A	595.77	PASS	.	GT:AD:DP:GQ:PL:PS:PQ:JQ	1|0:45,20:65:99:624,0,1741:105171:255:255
1011	538435	.	G	C	785.77	PASS	.	GT:AD:DP:GQ:PL:PS:PQ:JQ	1|0:45,22:67:99:814,0,1991:105171:255:255
1011	538448	.	C	T	685.77	PASS	.	GT:AD:DP:GQ:PL:PS:PQ:JQ	1|0:38,20:58:99:714,0,1852:105171:241:255
1011	538585	.	C	T	652.77	PASS	.	GT:AD:DP:GQ:PL:PS:PQ:JQ	1|0:38,22:60:99:681,0,1473:105171:215:255
1011	538798	.	C	G	994.77	PASS	.	GT:AD:DP:GQ:PL:PS:PQ:JQ	1|0:26,33:59:99:1023,0,896:105171:255:255
1011	538847	.	A	C	1095.77	PASS	.	GT:AD:DP:GQ:PL:PS:PQ:JQ	1|0:27,30:57:99:1124,0,1028:105171:243:255
1011	538856	.	G	C	1128.77	PASS	.	GT:AD:DP:GQ:PL:PS:PQ:JQ	1|0:28,28:56:99:1157,0,1112:105171:204:255
1011	538864	.	C	T	1093.77	PASS	.	GT:AD:DP:GQ:PL:PS:PQ:JQ	1|0:28,28:56:99:1122,0,1119:105171:225:255
1011	538866	.	T	G	1093.77	PASS	.	GT:AD:DP:GQ:PL:PS:PQ:JQ	1|0:29,29:58:99:1122,0,1119:105171:222:255
1011	539266	.	C	G	2053.77	PASS	.	GT:AD:DP:GQ:PL:PS:PQ:JQ	1|0:37,59:96:99:2082,0,1297:105171:255:255
1011	539927	.	A	T	1180.77	PASS	.	GT:AD:DP:GQ:PL:PS:PQ:JQ	1|0:29,33:62:99:1209,0,1029:105171:227:255
1011	540761	.	A	C	929.77	PASS	.	GT:AD:DP:GQ:PL:PS:PQ:JQ	1|0:30,27:57:99:958,0,1043:105171:194:255
1011	540834	.	G	C	1029.77	PASS	.	GT:AD:DP:GQ:PL:PS:PQ:JQ	1|0:36,30:66:99:1058,0,1325:105171:224:255
1011	541311	.	G	T	1341.77	PASS	.	GT:AD:DP:GQ:PL:PS:PQ:JQ	1|0:38,39:77:99:1370,0,1476:105171:255:255
1011	541640	.	C	T	1332.77	PASS	.	GT:AD:DP:GQ:PL:PS:PQ:JQ	1|0:45,40:85:99:1361,0,1676:105171:255:255
1011	541784	.	A	T	1474.77	PASS	.	GT:AD:DP:GQ:PL:PS:PQ:JQ	1|0:44,45:89:99:1503,0,1554:105171:255:255
1011	541872	.	A	C	1121.77	PASS	.	GT:AD:DP:GQ:PL:PS:PQ:JQ	1|0:48,35:83:99:1150,0,1850:105171:255:255
1011	541912	.	A	C	1224.77	PASS	.	GT:AD:DP:GQ:PL:PS:PQ:JQ	1|0:44,33:77:99:1253,0,2410:105171:255:255
1011	542468	.	G	A	644.77	PASS	.	GT:AD:DP:GQ:PL:PS:PQ:JQ	1|0:25,18:43:99:673,0,861:105171:167:255
1011	542686	.	C	A	1023.77	PASS	.	GT:AD:DP:GQ:PL:PS:PQ:JQ	1|0:35,31:66:99:1052,0,1155:105171:206:255
1011	543214	.	C	T	674.77	PASS	.	GT:AD:DP:GQ:PL:PS:PQ:JQ	1|0:43,23:66:99:703,0,1542:105171:209:255
1011	543310	.	T	G	746.77	PASS	.	GT:AD:DP:GQ:PL:PS:PQ:JQ	1|0:37,23:60:99:775,0,1394:105171:209:255
1011	543327	.	T	C	803.77	PASS	.	GT:AD:DP:GQ:PL:PS:PQ:JQ	1|0:29,23:52:99:832,0,1110:105171:192:255
1011	543347	.	A	G	654.77	PASS	.	GT:AD:DP:GQ:PL:PS:PQ:JQ	1|0:28,21:49:99:683,0,1025:105171:164:255
1011	545268	.	C	G	972.77	PASS	.	GT:AD:DP:GQ:PL:PS:PQ:JQ	1|0:15,25:40:99:1001,0,519:105171:164:255
1011	545737	.	T	A	1151.77	PASS	.	GT:AD:DP:GQ:PL:PS:PQ:JQ	1|0:30,37:67:99:1180,0,985:105171:255:255
1011	546086	.	T	A	872.77	PASS	.	GT:AD:DP:GQ:PL:PS:PQ:JQ	1|0:41,28:69:99:901,0,1484:105171:171:255
1011	546756	.	T	C	804.77	PASS	.	GT:AD:DP:GQ:PL:PS:PQ:JQ	1|0:36,26:62:99:833,0,1225:105171:214:255
1011	547832	.	C	T	1041.77	PASS	.	GT:AD:DP:GQ:PL:PS:PQ:JQ	1|0:38,30:68:99:1070,0,1356:105171:255:255
1011	547895	.	A	C	1308.77	PASS	.	GT:AD:DP:GQ:PL:PS:PQ:JQ	1|0:26,33:59:99:1337,0,1025:105171:221:255
1011	547898	.	G	T	607.77	PASS	.	GT:AD:DP:GQ:PL:PS:PQ:JQ	1|0:28,27:55:99:636,0,1148:105171:206:255
1011	547903	.	T	A	633.77	PASS	.	GT:AD:DP:GQ:PL:PS:PQ:JQ	1|0:30,28:58:99:662,0,1122:105171:224:255
1011	548354	.	T	G	773.77	PASS	.	GT:AD:DP:GQ:PL:PS:PQ:JQ	1|0:25,25:50:99:802,0,878:105171:190:255
1011	548729	.	G	T	599.77	PASS	.	GT:AD:DP:GQ:PL:PS:PQ:JQ	1|0:27,19:46:99:628,0,927:105171:173:255
1011	549400	.	G	A	400.77	PASS	.	GT:AD:DP:GQ:PL:PS:PQ:JQ	1|0:4,14:18:56:429,0,56:105171:141:255
1011	549410	.	C	G	666.77	PASS	.	GT:AD:DP:GQ:PL:PS	1|1:0,16:16:51:695,51,0:105171
1011	549411	.	C	A	666.77	PASS	.	GT:AD:DP:GQ:PL:PS	1|1:0,13:13:51:695,51,0:105171
1011	549576	.	G	C	1023.77	PASS	.	GT:AD:DP:GQ:PL:PS:PQ:JQ	1|0:21,27:48:99:1052,0,798:105171:190:255
1011	549589	.	T	C	977.77	PASS	.	GT:AD:DP:GQ:PL:PS:PQ:JQ	1|0:20,28:48:99:1006,0,798:105171:193:255
1011	549675	.	A	T	925.77	PASS	.	GT:AD:DP:GQ:PL:PS:PQ:JQ	1|0:18,23:41:99:954,0,651:105171:107:255
1011	549677	.	A	T	883.77	PASS	.	GT:AD:DP:GQ:PL:PS:PQ:JQ	1|0:18,21:39:99:912,0,654:105171:144:255
1011	550151	.	G	T	924.77	PASS	.	GT:AD:DP:GQ:PL:PS:PQ:JQ	1|0:28,27:55:99:953,0,956:105171:202:255
1011	550731	.	A	T	360.77	PASS	.	GT:AD:DP:GQ:PL:PS:PQ:JQ	1|0:15,12:27:99:389,0,473:105171:221:255
1011	551606	.	C	T	1446.77	PASS	.	GT:AD:DP:GQ:PL:PS:PQ:JQ	1|0:38,44:82:99:1475,0,1301:105171:255:255
1011	551911	.	G	A	753.77	PASS	.	GT:AD:DP:GQ:PL:PS:PQ:JQ	1|0:21,22:43:99:782,0,722:105171:149:255
1011	552181	.	A	G	511.77	PASS	.	GT:AD:DP:GQ:PL:PS:PQ:JQ	1|0:23,16:39:99:540,0,887:105171:176:255
1011	552577	.	C	T	501.77	PASS	.	GT:AD:DP:GQ:PL:PS:PQ:JQ	1|0:25,19:44:99:530,0,984:105171:157:255
1011	552783	.	G	A	826.77	PASS	.	GT:AD:DP:GQ:PL:PS:PQ:JQ	1|0:38,28:66:99:855,0,1308:105171:243:255
1011	553029	.	C	T	1200.77	PASS	.	GT:AD:DP:GQ:PL:PS:PQ:JQ	1|0:28,36:64:99:1229,0,964:105171:213:255
1011	553149	.	C	T	1158.77	PASS	.	GT:AD:DP:GQ:PL:PS:PQ:JQ	1|0:22,30:52:99:1187,0,1226:105171:200:255
1011	553158	.	T	A	1242.77	PASS	.	GT:AD:DP:GQ:PL:PS:PQ:JQ	1|0:21,32:53:99:1271,0,1316:105171:199:255
1011	553176	.	A	G	1287.77	PASS	.	GT:AD:DP:GQ:PL:PS:PQ:JQ	1|0:21,33:54:99:1316,0,1152:105171:211:255
1011	553209	.	T	C	1226.77	PASS	.	GT:AD:DP:GQ:PL:PS:PQ:JQ	1|0:21,35:56:99:1255,0,648:105171:224:255
1011	553590	.	G	C	1145.77	PASS	.	GT:AD:DP:GQ:PL:PS:PQ:JQ	1|0:23,35:58:99:1174,0,815:105171:200:255
1011	553926	.	C	T	914.77	PASS	.	GT:AD:DP:GQ:PL:PS:PQ:JQ	1|0:30,29:59:99:943,0,1097:105171:223:255
1011	554010	.	G	A	982.77	PASS	.	GT:AD:DP:GQ:PL:PS:PQ:JQ	1|0:29,27:56:99:1011,0,1093:105171:232:255
1011	554028	.	G	A	1092.77	PASS	.	GT:AD:DP:GQ:PL:PS:PQ:JQ	1|0:32,29:61:99:1121,0,1253:105171:236:255
1011	554051	.	A	C	988.77	PASS	.	GT:AD:DP:GQ:PL:PS:PQ:JQ	1|0:25,26:51:99:1017,0,922:105171:210:255
1011	554517	.	A	C	680.77	PASS	.	GT:AD:DP:GQ:PL:PS:PQ:JQ	1|0:19,21:40:99:709,0,447:105171:122:255
1011	556049	.	T	G	1002.77	PASS	.	GT:AD:DP:GQ:PL:PS:PQ:JQ	1|0:20,27:47:99:1031,0,695:105171:168:255
1011	556993	.	C	T	974.77	PASS	.	GT:AD:DP:GQ:PL:PS:PQ:JQ	1|0:34,29:63:99:1003,0,1222:105171:222:255
1011	557086	.	T	A	745.77	PASS	.	GT:AD:DP:GQ:PL:PS:PQ:JQ	1|0:19,21:40:99:774,0,940:105171:179:255
1011	557107	.	A	G	584.77	PASS	.	GT:AD:DP:GQ:PL:PS:PQ:JQ	1|0:17,16:33:99:613,0,907:105171:117:255
1011	557428	.	T	G	2388.77	PASS	.	GT:AD:DP:GQ:PL:PS:PQ:JQ	1|0:41,61:102:99:2417,0,1467:105171:255:255
1011	557976	.	A	T	1071.77	PASS	.	GT:AD:DP:GQ:PL:PS:PQ:JQ	1|0:25,28:53:99:1100,0,1389:105171:203:255
1011	557980	.	T	C	1077.77	PASS	.	GT:AD:DP:GQ:PL:PS:PQ:JQ	1|0:22,28:50:99:1106,0,1321:105171:197:255
1011	557990	.	C	G	1109.77	PASS	.	GT:AD:DP:GQ:PL:PS:PQ:JQ	1|0:22,28:50:99:1138,0,1322:105171:187:255
1011	557998	.	G	A	1054.77	PASS	.	GT:AD:DP:GQ:PL:PS:PQ:JQ	1|0:23,26:49:99:1083,0,1349:105171:194:255
1011	559263	.	C	A	200.77	PASS	.	GT:AD:DP:GQ:PL:PS:PQ:JQ	0|1:21,12:33:99:229,0,555:105171:52:255
1011	559594	.	A	G	840.77	PASS	.	GT:AD:DP:GQ:PL:PS:PQ:JQ	0|1:35,26:61:99:869,0,1127:105171:255:255
1011	561164	.	C	G	868.77	PASS	.	GT:AD:DP:GQ:PL:PS:PQ:JQ	1|0:20,23:43:99:897,0,749:105171:182:255
1011	561620	.	A	G	538.77	PASS	.	GT:AD:DP:GQ:PL:PS:PQ:JQ	1|0:34,27:61:99:567,0,1126:105171:231:255
1011	561657	.	A	T	703.77	PASS	.	GT:AD:DP:GQ:PL:PS:PQ:JQ	1|0:28,23:51:99:732,0,1018:105171:215:255
1011	562704	.	G	C	1320.77	PASS	.	GT:AD:DP:GQ:PL:PS:PQ:JQ	1|0:26,34:60:99:1349,0,2500:105171:189:255
1011	562705	.	C	T	1320.77	PASS	.	GT:AD:DP:GQ:PL:PS:PQ:JQ	1|0:26,34:60:99:1349,0,2500:105171:142:255
1011	562867	.	A	G	901.77	PASS	.	GT:AD:DP:GQ:PL:PS:PQ:JQ	1|0:33,26:59:99:930,0,1229:105171:203:255
1011	564003	.	C	T	965.77	PASS	.	GT:AD:DP:GQ:PL:PS:PQ:JQ	1|0:46,27:73:99:994,0,4969:105171:218:255
1011	564015	.	C	T	1166.77	PASS	.	GT:AD:DP:GQ:PL:PS:PQ:JQ	1|0:47,28:75:99:1195,0,5091:105171:255:255
1011	564036	.	C	A	1327.77	PASS	.	GT:AD:DP:GQ:PL:PS:PQ:JQ	1|0:49,36:85:99:1356,0,4947:105171:255:255
1011	564224	.	A	G	707.77	PASS	.	GT:AD:DP:GQ:PL:PS:PQ:JQ	1|0:27,21:48:99:736,0,947:105171:221:255
1011	564415	.	A	G	750.77	PASS	.	GT:AD:DP:GQ:PL:PS:PQ:JQ	1|0:30,24:54:99:779,0,878:105171:255:255
1011	564514	.	G	C	1044.77	PASS	.	GT:AD:DP:GQ:PL:PS:PQ:JQ	1|0:34,28:62:99:1073,0,1333:105171:169:255
1011	564515	.	T	A	1044.77	PASS	.	GT:AD:DP:GQ:PL:PS:PQ:JQ	1|0:33,28:61:99:1073,0,1333:105171:190:255
1011	564525	.	C	A	996.77	PASS	.	GT:AD:DP:GQ:PL:PS:PQ:JQ	1|0:36,27:63:99:1025,0,1430:105171:200:255
1011	564611	.	G	A	836.77	PASS	.	GT:AD:DP:GQ:PL:PS:PQ:JQ	1|0:26,25:51:99:865,0,888:105171:227:255
1011	564658	.	G	A	732.77	PASS	.	GT:AD:DP:GQ:PL:PS:PQ:JQ	1|0:19,21:40:99:761,0,701:105171:189:255
1011	564861	.	T	A	752.77	PASS	.	GT:AD:DP:GQ:PL:PS:PQ:JQ	1|0:44,28:72:99:781,0,1396:105171:197:255
1011	564995	.	G	A	1260.77	PASS	.	GT:AD:DP:GQ:PL:PS:PQ:JQ	1|0:40,33:73:99:1289,0,4150:105171:252:255
1011	565002	.	A	C	1224.77	PASS	.	GT:AD:DP:GQ:PL:PS:PQ:JQ	1|0:43,33:76:99:1253,0,4425:105171:247:255
1011	565005	.	T	C	1227.77	PASS	.	GT:AD:DP:GQ:PL:PS:PQ:JQ	1|0:43,32:75:99:1256,0,4387:105171:248:255
1011	565315	.	A	T	1010.77	PASS	.	GT:AD:DP:GQ:PL:PS:PQ:JQ	1|0:35,31:66:99:1039,0,1319:105171:216:255
1011	565476	.	A	G	575.77	PASS	.	GT:AD:DP:GQ:PL:PS:PQ:JQ	1|0:33,16:49:99:604,0,1273:105171:177:255
1011	565517	.	A	C	722.77	PASS	.	GT:AD:DP:GQ:PL:PS:PQ:JQ	1|0:35,21:56:99:751,0,1427:105171:188:255
1011	565798	.	A	C	1060.77	PASS	.	GT:AD:DP:GQ:PL:PS:PQ:JQ	1|0:22,28:50:99:1089,0,1192:105171:182:255
1011	566761	.	G	C	1187.77	PASS	.	GT:AD:DP:GQ:PL:PS:PQ:JQ	1|0:33,33:66:99:1216,0,1197:105171:216:255
1011	568070	.	C	A	55.77	PASS	.	GT:AD:DP:GQ:PL:PS:PQ:JQ	0/1:14,4:18:84:84,0,569:105171:10:255
1011	568079	.	C	T	37.77	PASS	.	GT:AD:DP:GQ:PL:PS:PQ:JQ	0|1:19,3:22:66:66,0,782:105171:82:255
1011	568083	.	C	T	37.77	PASS	.	GT:AD:DP:GQ:PL:PS:PQ:JQ	0|1:20,3:23:66:66,0,697:105171:58:255
1011	568085	.	C	T	154.77	PASS	.	GT:AD:DP:GQ:PL:PS:PQ:JQ	0/1:15,8:23:99:183,0,559:105171:4:255
1011	568416	.	T	A	947.77	PASS	.	GT:AD:DP:GQ:PL:PS:PQ:JQ	1|0:16,26:42:99:976,0,922:105171:162:255
1011	568524	.	A	G	745.77	PASS	.	GT:AD:DP:GQ:PL:PS:PQ:JQ	1|0:18,20:38:99:774,0,681:105171:161:255
1011	568542	.	A	G	744.77	PASS	.	GT:AD:DP:GQ:PL:PS:PQ:JQ	1|0:16,19:35:99:773,0,647:105171:140:255
1011	568622	.	G	A	814.77	PASS	.	GT:AD:DP:GQ:PL:PS:PQ:JQ	1|0:16,22:38:99:843,0,559:105171:148:255
1011	568733	.	C	A	1048.77	PASS	.	GT:AD:DP:GQ:PL:PS:PQ:JQ	1|0:19,31:50:99:1077,0,632:105171:181:255
1011	568858	.	C	T	478.77	PASS	.	GT:AD:DP:GQ:PL:PS:PQ:JQ	1|0:22,14:36:99:507,0,773:105171:151:255
1011	568915	.	T	C	626.77	PASS	.	GT:AD:DP:GQ:PL:PS:PQ:JQ	1|0:24,18:42:99:655,0,918:105171:182:255
1011	568971	.	C	A	843.77	PASS	.	GT:AD:DP:GQ:PL:PS:PQ:JQ	1|0:27,27:54:99:872,0,1000:105171:216:255
1011	569530	.	T	G	855.77	PASS	.	GT:AD:DP:GQ:PL:PS:PQ:JQ	1|0:24,27:51:99:884,0,802:105171:179:255
1011	569585	.	G	C	751.77	PASS	.	GT:AD:DP:GQ:PL:PS:PQ:JQ	1|0:30,22:52:99:780,0,1087:105171:182:255
1011	569766	.	C	T	843.77	PASS	.	GT:AD:DP:GQ:PL:PS:PQ:JQ	1|0:16,24:40:99:872,0,522:105171:108:255
1011	569866	.	T	C	847.77	PASS	.	GT:AD:DP:GQ:PL:PS:PQ:JQ	1|0:17,23:40:99:876,0,666:105171:168:255
1011	569891	.	A	T	866.77	PASS	.	GT:AD:DP:GQ:PL:PS:PQ:JQ	1|0:18,22:40:99:895,0,707:105171:182:255
1011	569962	.	A	T	1012.77	PASS	.	GT:AD:DP:GQ:PL:PS:PQ:JQ	1|0:22,30:52:99:1041,0,710:105171:214:255
1011	570473	.	T	G	820.77	PASS	.	GT:AD:DP:GQ:PL:PS:PQ:JQ	1|0:17,23:40:99:849,0,589:105171:134:255
1011	570596	.	A	T	785.77	PASS	.	GT:AD:DP:GQ:PL:PS:PQ:JQ	1|0:17,24:41:99:814,0,567:105171:162:255
1011	571221	.	A	T	774.77	PASS	.	GT:AD:DP:GQ:PL:PS:PQ:JQ	1|0:25,24:49:99:803,0,820:105171:197:255
1011	571394	.	G	A	560.77	PASS	.	GT:AD:DP:GQ:PL:PS:PQ:JQ	1|0:16,18:34:99:589,0,536:105171:167:255
1011	571819	.	T	G	1008.77	PASS	.	GT:AD:DP:GQ:PL:PS:PQ:JQ	1|0:22,30:52:99:1037,0,757:105171:178:255
1011	571938	.	T	G	951.77	PASS	.	GT:AD:DP:GQ:PL:PS:PQ:JQ	1|0:17,27:44:99:980,0,620:105171:169:255
1011	572495	.	G	A	900.77	PASS	.	GT:AD:DP:GQ:PL:PS:PQ:JQ	1|0:25,27:52:99:929,0,944:105171:185:255
1011	572725	.	A	T	948.77	PASS	.	GT:AD:DP:GQ:PL:PS:PQ:JQ	1|0:33,28:61:99:977,0,1222:105171:201:255
1011	573837	.	A	G	488.77	PASS	.	GT:AD:DP:GQ:PL:PS:PQ:JQ	1|0:25,15:40:99:517,0,918:105171:138:255
1011	574733	.	G	C	819.77	PASS	.	GT:AD:DP:GQ:PL:PS:PQ:JQ	1|0:38,23:61:99:848,0,2135:105171:224:255
1011	574757	.	C	T	785.77	PASS	.	GT:AD:DP:GQ:PL:PS:PQ:JQ	1|0:36,23:59:99:814,0,2045:105171:216:255
1011	574952	.	T	C	314.77	PASS	.	GT:AD:DP:GQ:PL:PS:PQ:JQ	0|1:29,12:41:99:343,0,1017:105171:166:255
1011	574994	.	C	T	194.77	PASS	.	GT:AD:DP:GQ:PL:PS:PQ:JQ	0|1:23,9:32:99:223,0,857:105171:158:255
1011	575118	.	A	G	671.77	PASS	.	GT:AD:DP:GQ:PL:PS:PQ:JQ	1|0:32,23:55:99:700,0,1160:105171:182:255
1011	575211	.	A	T	1011.77	PASS	.	GT:AD:DP:GQ:PL:PS:PQ:JQ	1|0:27,28:55:99:1040,0,966:105171:192:255
1011	575443	.	C	A	802.77	PASS	.	GT:AD:DP:GQ:PL:PS:PQ:JQ	1|0:18,23:41:99:831,0,670:105171:167:255
1011	575693	.	T	C	745.77	PASS	.	GT:AD:DP:GQ:PL:PS:PQ:JQ	1|0:34,22:56:99:774,0,1241:105171:208:255
1011	575743	.	G	A	653.77	PASS	.	GT:AD:DP:GQ:PL:PS:PQ:JQ	1|0:30,21:51:99:682,0,1060:105171:188:255
1011	576133	.	C	A	1015.77	PASS	.	GT:AD:DP:GQ:PL:PS:PQ:JQ	1|0:22,29:51:99:1044,0,735:105171:182:255
1011	576559	.	A	C	531.77	PASS	.	GT:AD:DP:GQ:PL:PS:PQ:JQ	1|0:20,17:37:99:560,0,742:105171:137:255
1011	576607	.	T	A	626.77	PASS	.	GT:AD:DP:GQ:PL:PS:PQ:JQ	1|0:28,18:46:99:655,0,1078:105171:168:255
1011	576842	.	C	A	756.77	PASS	.	GT:AD:DP:GQ:PL:PS:PQ:JQ	1|0:23,21:44:99:785,0,828:105171:162:255
1011	577189	.	T	G	1154.77	PASS	.	GT:AD:DP:GQ:PL:PS:PQ:JQ	1|0:40,35:75:99:1183,0,1517:105171:251:255
1011	577365	.	G	A	881.77	PASS	.	GT:AD:DP:GQ:PL:PS:PQ:JQ	1|0:42,26:68:99:910,0,1835:105171:248:255
1011	577383	.	G	T	1049.77	PASS	.	GT:AD:DP:GQ:PL:PS:PQ:JQ	1|0:45,30:75:99:1078,0,1945:105171:255:255
1011	577454	.	A	T	982.77	PASS	.	GT:AD:DP:GQ:PL:PS:PQ:JQ	1|0:39,29:68:99:1011,0,1340:105171:245:255
1011	577610	.	C	A	1140.77	PASS	.	GT:AD:DP:GQ:PL:PS:PQ:JQ	1|0:30,31:61:99:1169,0,1108:105171:201:255
1011	577999	.	G	A	763.77	PASS	.	GT:AD:DP:GQ:PL:PS:PQ:JQ	1|0:30,24:54:99:792,0,1136:105171:215:255
1011	578564	.	C	T	715.77	PASS	.	GT:AD:DP:GQ:PL:PS:PQ:JQ	1|0:28,22:50:99:744,0,1017:105171:179:255
1011	579202	.	T	A	550.77	PASS	.	GT:AD:DP:GQ:PL:PS:PQ:JQ	1|0:27,20:47:99:579,0,920:105171:182:255
1011	579229	.	T	C	535.77	PASS	.	GT:AD:DP:GQ:PL:PS:PQ:JQ	1|0:35,21:56:99:564,0,1219:105171:207:255
1011	579763	.	C	A	976.77	PASS	.	GT:AD:DP:GQ:PL:PS:PQ:JQ	1|0:35,29:64:99:1005,0,1191:105171:211:255
1011	580273	.	C	A	769.77	PASS	.	GT:AD:DP:GQ:PL:PS:PQ:JQ	1|0:25,23:48:99:798,0,887:105171:173:255
1011	580303	.	A	T	945.77	PASS	.	GT:AD:DP:GQ:PL:PS:PQ:JQ	1|0:29,28:57:99:974,0,1100:105171:204:255
1011	580410	.	T	C	893.77	PASS	.	GT:AD:DP:GQ:PL:PS:PQ:JQ	1|0:33,26:59:99:922,0,1160:105171:203:255
1011	581368	.	T	G	586.77	PASS	.	GT:AD:DP:GQ:PL:PS:PQ:JQ	1|0:21,19:40:99:615,0,734:105171:168:255
1011	581381	.	C	T	501.77	PASS	.	GT:AD:DP:GQ:PL:PS:PQ:JQ	1|0:22,17:39:99:530,0,790:105171:182:255
1011	581500	.	T	G	633.77	PASS	.	GT:AD:DP:GQ:PL:PS:PQ:JQ	1|0:23,18:41:99:662,0,850:105171:179:255
1011	581603	.	C	T	973.77	PASS	.	GT:AD:DP:GQ:PL:PS:PQ:JQ	1|0:22,28:50:99:1002,0,795:105171:176:255
1011	582022	.	A	C	326.77	PASS	.	GT:AD:DP:GQ:PL:PS:PQ:JQ	0|1:2,9:11:99:355,0,99:105171:25:25
1011	582035	.	C	G	285.77	PASS	.	GT:AD:DP:GQ:PL:PS:PQ:JQ	0|1:3,8:11:99:314,0,103:105171:25:25
1011	582784	.	C	T	411.77	PASS	.	GT:AD:DP:GQ:PL:PS:PQ:JQ	1|0:22,14:36:99:440,0,703:105171:220:255
1011	583320	.	C	T	655.77	PASS	.	GT:AD:DP:GQ:PL:PS:PQ:JQ	1|0:24,18:42:99:684,0,937:105171:33:255
1011	583349	.	G	A	718.77	PASS	.	GT:AD:DP:GQ:PL:PS:PQ:JQ	1|0:24,19:43:99:747,0,948:105171:132:255
1011	583423	.	T	A	522.77	PASS	.	GT:AD:DP:GQ:PL:PS:PQ:JQ	1|0:42,18:60:99:551,0,1554:105171:204:255
1011	583465	.	A	C	385.77	PASS	.	GT:AD:DP:GQ:PL:PS:PQ:JQ	1|0:49,15:64:99:414,0,2065:105171:174:255
1011	583494	.	T	G	402.77	PASS	.	GT:AD:DP:GQ:PL:PS:PQ:JQ	1|0:57,14:71:99:431,0,2314:105171:121:255
1011	584649	.	G	A	153.77	PASS	.	GT:AD:DP:GQ:PL:PS:PQ:JQ	1|0:38,10:48:99:182,0,1440:105171:64:255
1011	584712	.	G	T	1012.77	PASS	.	GT:AD:DP:GQ:PL:PS:PQ:JQ	1|0:41,29:70:99:1041,0,1442:105171:66:255
1011	585121	.	A	G	1210.77	PASS	.	GT:AD:DP:GQ:PL:PS:PQ:JQ	1|0:65,43:108:99:1239,0,2368:105171:224:255
1011	585162	.	C	T	1173.77	PASS	.	GT:AD:DP:GQ:PL:PS:PQ:JQ	1|0:45,33:78:99:1202,0,1583:105171:233:255
1011	585230	.	T	G	309.77	PASS	.	GT:AD:DP:GQ:PL:PS:PQ:JQ	1|0:41,14:55:99:338,0,1585:105171:138:255
1011	585427	.	T	C	573.77	PASS	.	GT:AD:DP:GQ:PL:PS:PQ:JQ	1|0:55,22:77:99:602,0,2175:105171:79:255
1011	585482	.	A	G	622.77	PASS	.	GT:AD:DP:GQ:PL:PS:PQ:JQ	1|0:46,27:73:99:651,0,1776:105171:123:255
1011	585493	.	A	C	2066.77	PASS	.	GT:AD:DP:GQ:PL:PS:PQ:JQ	1|1:17,55:72:99:2095,0,515:105171:255:255
1011	586003	.	A	G	286.77	PASS	.	GT:AD:DP:GQ:PL:PS:PQ:JQ	1|0:44,11:55:99:315,0,1856:105171:80:255
1011	586212	.	T	G	1273.77	PASS	.	GT:AD:DP:GQ:PL:PS:PQ:JQ	1|0:49,37:86:99:1302,0,2338:105171:224:255
1011	586219	.	C	T	1257.77	PASS	.	GT:AD:DP:GQ:PL:PS:PQ:JQ	1|0:48,34:82:99:1286,0,2330:105171:255:255
1011	586246	.	T	C	1896.77	PASS	.	GT:AD:DP:GQ:PL:PS:PQ:JQ	1|0:51,52:103:99:1925,0,2358:105171:255:255
1011	586420	.	A	G	2764.77	PASS	.	GT:AD:DP:GQ:PL:PS:PQ:JQ	1|0:41,66:107:99:2793,0,1504:105171:255:255
1011	586427	.	T	G	2494.77	PASS	.	GT:AD:DP:GQ:PL:PS:PQ:JQ	1|0:40,61:101:99:2523,0,1487:105171:221:255
1011	587293	.	T	G	840.77	PASS	.	GT:AD:DP:GQ:PL:PS:PQ:JQ	1|0:34,26:60:99:869,0,1143:105171:188:255
1011	588744	.	G	A	824.77	PASS	.	GT:AD:DP:GQ:PL:PS:PQ:JQ	1|0:29,24:53:99:853,0,1024:105171:200:255
1011	588981	.	A	G	986.77	PASS	.	GT:AD:DP:GQ:PL:PS:PQ:JQ	1|0:39,28:67:99:1015,0,1541:105171:255:255
1011	589035	.	G	C	807.77	PASS	.	GT:AD:DP:GQ:PL:PS:PQ:JQ	1|0:23,23:46:99:836,0,880:105171:216:255
1011	589343	.	T	G	579.77	PASS	.	GT:AD:DP:GQ:PL:PS:PQ:JQ	1|0:15,21:36:99:608,0,490:105171:187:255
1011	589937	.	A	G	981.77	PASS	.	GT:AD:DP:GQ:PL:PS:PQ:JQ	1|0:30,28:58:99:1010,0,1053:105171:219:255
1011	590297	.	C	T	786.77	PASS	.	GT:AD:DP:GQ:PL:PS:PQ:JQ	1|0:27,25:52:99:815,0,936:105171:255:255
1011	591087	.	C	A	916.77	PASS	.	GT:AD:DP:GQ:PL:PS:PQ:JQ	1|0:38,28:66:99:945,0,1324:105171:223:255
1011	591489	.	C	T	1016.77	PASS	.	GT:AD:DP:GQ:PL:PS:PQ:JQ	1|0:18,28:46:99:1045,0,617:105171:182:255
1011	591605	.	A	T	966.77	PASS	.	GT:AD:DP:GQ:PL:PS:PQ:JQ	1|0:22,27:49:99:995,0,765:105171:173:255
1011	591625	.	A	C	961.77	PASS	.	GT:AD:DP:GQ:PL:PS:PQ:JQ	1|0:22,25:47:99:990,0,846:105171:168:255
1011	591726	.	A	C	891.77	PASS	.	GT:AD:DP:GQ:PL:PS:PQ:JQ	1|0:14,23:37:99:920,0,515:105171:161:255
1011	591727	.	A	C	891.77	PASS	.	GT:AD:DP:GQ:PL:PS:PQ:JQ	1|0:14,23:37:99:920,0,515:105171:161:255
1011	591768	.	G	A	848.77	PASS	.	GT:AD:DP:GQ:PL:PS:PQ:JQ	1|0:12,23:35:99:877,0,396:105171:138:255
1011	592543	.	T	C	548.77	PASS	.	GT:AD:DP:GQ:PL:PS:PQ:JQ	1|0:22,16:38:99:577,0,821:105171:155:255
1011	593723	.	C	T	828.77	PASS	.	GT:AD:DP:GQ:PL:PS:PQ:JQ	1|0:13,22:35:99:857,0,462:105171:144:255
1011	594123	.	C	T	656.77	PASS	.	GT:AD:DP:GQ:PL:PS:PQ:JQ	1|0:19,21:40:99:685,0,716:105171:182:255
1011	595225	.	C	T	455.77	PASS	.	GT:AD:DP:GQ:PL:PS:PQ:JQ	1|0:9,13:22:99:484,0,328:105171:91:255
1011	596061	.	T	C	906.77	PASS	.	GT:AD:DP:GQ:PL:PS:PQ:JQ	1|0:35,28:63:99:935,0,1230:105171:187:255
1011	596176	.	T	C	975.77	PASS	.	GT:AD:DP:GQ:PL:PS:PQ:JQ	1|0:27,30:57:99:1004,0,969:105171:188:255
1011	596611	.	T	C	1062.77	PASS	.	GT:AD:DP:GQ:PL:PS:PQ:JQ	1|0:22,30:52:99:1091,0,818:105171:189:255
1011	596670	.	T	A	1240.77	PASS	.	GT:AD:DP:GQ:PL:PS:PQ:JQ	1|0:31,33:64:99:1269,0,1055:105171:223:255
1011	597151	.	A	C	781.77	PASS	.	GT:AD:DP:GQ:PL:PS:PQ:JQ	1|0:27,23:50:99:810,0,1049:105171:188:255
1011	597708	.	A	T	614.77	PASS	.	GT:AD:DP:GQ:PL:PS:PQ:JQ	1|0:28,18:46:99:643,0,935:105171:181:255
1011	598051	.	C	A	950.77	PASS	.	GT:AD:DP:GQ:PL:PS:PQ:JQ	1|0:26,27:53:99:979,0,943:105171:177:255
1011	598223	.	T	G	465.77	PASS	.	GT:AD:DP:GQ:PL:PS:PQ:JQ	1|0:10,14:24:99:494,0,729:105171:165:255
1011	598235	.	G	C	410.77	PASS	.	GT:AD:DP:GQ:PL:PS:PQ:JQ	1|0:10,11:21:99:439,0,735:105171:164:255
1011	598674	.	G	T	554.77	PASS	.	GT:AD:DP:GQ:PL:PS:PQ:JQ	1|0:22,18:40:99:583,0,787:105171:184:255
1011	599947	.	C	G	748.77	PASS	.	GT:AD:DP:GQ:PL:PS:PQ:JQ	1|0:34,23:57:99:777,0,1204:105171:187:255
1011	601003	.	C	A	682.77	PASS	.	GT:AD:DP:GQ:PL:PS:PQ:JQ	1|0:26,20:46:99:711,0,988:105171:182:255
1011	601121	.	C	A	770.77	PASS	.	GT:AD:DP:GQ:PL:PS:PQ:JQ	1|0:30,24:54:99:799,0,1079:105171:199:255
1011	601230	.	C	G	700.77	PASS	.	GT:AD:DP:GQ:PL:PS:PQ:JQ	1|0:23,20:43:99:729,0,876:105171:143:255
1011	601281	.	C	T	567.77	PASS	.	GT:AD:DP:GQ:PL:PS:PQ:JQ	1|0:28,17:45:99:596,0,1021:105171:158:255
1011	602257	.	A	C	293.77	PASS	.	GT:AD:DP:GQ:PL:PS:PQ:JQ	1|0:27,11:38:99:322,0,898:105171:139:255
1011	604128	.	T	C	523.77	PASS	.	GT:AD:DP:GQ:PL:PS:PQ:JQ	1|0:26,15:41:99:552,0,5708:105171:155:255
1011	604140	.	C	G	538.77	PASS	.	GT:AD:DP:GQ:PL:PS:PQ:JQ	1|0:20,15:35:99:567,0,5433:105171:152:255
1011	604154	.	G	T	535.77	PASS	.	GT:AD:DP:GQ:PL:PS:PQ:JQ	1|0:22,15:37:99:564,0,5875:105171:121:255
1011	604162	.	G	A	490.77	PASS	.	GT:AD:DP:GQ:PL:PS:PQ:JQ	1|0:22,14:36:99:519,0,6070:105171:162:255
1011	604189	.	C	T	421.77	PASS	.	GT:AD:DP:GQ:PL:PS:PQ:JQ	1|0:18,10:28:99:450,0,4460:105171:146:255
1011	604252	.	C	T	425.77	PASS	.	GT:AD:DP:GQ:PL:PS:PQ:JQ	1|0:26,14:40:99:454,0,2944:105171:173:255
1011	604392	.	T	G	277.77	PASS	.	GT:AD:DP:GQ:PL:PS:PQ:JQ	1|0:24,11:35:99:306,0,951:105171:131:255
1011	604903	.	C	A	1350.77	PASS	.	GT:AD:DP:GQ:PL:PS:PQ:JQ	1|0:56,44:100:99:1379,0,1780:105171:255:255
1011	604969	.	C	A	1241.77	PASS	.	GT:AD:DP:GQ:PL:PS:PQ:JQ	1|0:51,35:86:99:1270,0,2524:105171:255:255
1011	604975	.	C	T	1250.77	PASS	.	GT:AD:DP:GQ:PL:PS:PQ:JQ	1|0:48,34:82:99:1279,0,2459:105171:255:255
1011	605230	.	C	T	1619.77	PASS	.	GT:AD:DP:GQ:PL:PS:PQ:JQ	1|0:42,41:83:99:1648,0,1613:105171:255:255
1011	605246	.	A	G	1398.77	PASS	.	GT:AD:DP:GQ:PL:PS:PQ:JQ	1|0:40,35:75:99:1427,0,1611:105171:250:255
1011	605251	.	T	C	1266.77	PASS	.	GT:AD:DP:GQ:PL:PS:PQ:JQ	1|0:41,31:72:99:1295,0,1746:105171:237:255
1011	605255	.	G	T	1143.77	PASS	.	GT:AD:DP:GQ:PL:PS:PQ:JQ	1|0:41,29:70:99:1172,0,1712:105171:242:255
1011	605292	.	T	G	1023.77	PASS	.	GT:AD:DP:GQ:PL:PS:PQ:JQ	1|0:40,28:68:99:1052,0,1637:105171:255:255
1011	605315	.	A	T	1320.77	PASS	.	GT:AD:DP:GQ:PL:PS:PQ:JQ	1|0:39,33:72:99:1349,0,1574:105171:255:255
1011	605360	.	G	A	1614.77	PASS	.	GT:AD:DP:GQ:PL:PS:PQ:JQ	1|0:35,41:76:99:1643,0,1553:105171:255:255
1011	605372	.	C	G	1323.77	PASS	.	GT:AD:DP:GQ:PL:PS:PQ:JQ	1|0:25,34:59:99:1352,0,947:105171:255:255
1011	605375	.	G	A	1323.77	PASS	.	GT:AD:DP:GQ:PL:PS:PQ:JQ	1|0:24,34:58:99:1352,0,947:105171:255:255
1011	605425	.	C	T	924.77	PASS	.	GT:AD:DP:GQ:PL:PS:PQ:JQ	1|0:18,23:41:99:953,0,676:105171:177:255
1011	605432	.	A	C	924.77	PASS	.	GT:AD:DP:GQ:PL:PS:PQ:JQ	1|0:18,24:42:99:953,0,684:105171:152:255
1011	605445	.	T	C	626.77	PASS	.	GT:AD:DP:GQ:PL:PS:PQ:JQ	1|0:17,16:33:99:655,0,700:105171:110:255
1011	605500	.	A	G	421.77	PASS	.	GT:AD:DP:GQ:PL:PS:PQ:JQ	1|0:22,13:35:99:450,0,871:105171:177:255
1011	605577	.	T	C	807.77	PASS	.	GT:AD:DP:GQ:PL:PS:PQ:JQ	1|0:23,24:47:99:836,0,835:105171:212:255
1011	605674	.	G	A	1231.77	PASS	.	GT:AD:DP:GQ:PL:PS:PQ:JQ	1|0:32,37:69:99:1260,0,1015:105171:255:255
1011	606336	.	T	C	770.77	PASS	.	GT:AD:DP:GQ:PL:PS:PQ:JQ	1|0:21,23:44:99:799,0,651:105171:190:255
1011	606476	.	G	T	1141.77	PASS	.	GT:AD:DP:GQ:PL:PS:PQ:JQ	1|0:32,34:66:99:1170,0,1150:105171:209:255
1011	607069	.	G	A	997.77	PASS	.	GT:AD:DP:GQ:PL:PS:PQ:JQ	1|0:28,28:56:99:1026,0,1007:105171:212:255
1011	607415	.	C	A	341.77	PASS	.	GT:AD:DP:GQ:PL:PS:PQ:JQ	1|0:28,14:42:99:370,0,1009:105171:162:255
1011	607549	.	C	A	406.77	PASS	.	GT:AD:DP:GQ:PL:PS:PQ:JQ	1|0:22,13:35:99:435,0,816:105171:172:255
1011	608829	.	T	A	1009.77	PASS	.	GT:AD:DP:GQ:PL:PS:PQ:JQ	1|0:15,27:42:99:1038,0,1079:105171:177:255
1011	609366	.	A	G	411.77	PASS	.	GT:AD:DP:GQ:PL:PS:PQ:JQ	1|0:25,14:39:99:440,0,826:105171:138:255
1011	610109	.	A	G	1118.77	PASS	.	GT:AD:DP:GQ:PL:PS:PQ:JQ	1|0:31,32:63:99:1147,0,1178:105171:219:255
1011	610224	.	C	T	754.77	PASS	.	GT:AD:DP:GQ:PL:PS:PQ:JQ	1|0:26,23:49:99:783,0,868:105171:171:255
1011	611098	.	C	T	587.77	PASS	.	GT:AD:DP:GQ:PL:PS:PQ:JQ	1|0:22,23:45:99:616,0,629:105171:176:255
1011	611216	.	G	C	593.77	PASS	.	GT:AD:DP:GQ:PL:PS:PQ:JQ	1|0:19,19:38:99:622,0,729:105171:163:255
1011	611262	.	T	C	782.77	PASS	.	GT:AD:DP:GQ:PL:PS:PQ:JQ	1|0:20,23:43:99:811,0,691:105171:162:255
1011	611828	.	A	G	779.77	PASS	.	GT:AD:DP:GQ:PL:PS:PQ:JQ	1|0:14,21:35:99:808,0,458:105171:147:255
1011	612290	.	G	A	1029.77	PASS	.	GT:AD:DP:GQ:PL:PS:PQ:JQ	1|0:40,27:67:99:1058,0,1541:105171:245:255
1011	612319	.	G	A	1140.77	PASS	.	GT:AD:DP:GQ:PL:PS:PQ:JQ	1|0:41,30:71:99:1169,0,1755:105171:255:255
1011	613002	.	C	T	1580.77	PASS	.	GT:AD:DP:GQ:PL:PS:PQ:JQ	1|0:64,49:113:99:1609,0,2140:105171:255:255
1011	613116	.	T	G	524.77	PASS	.	GT:AD:DP:GQ:PL:PS:PQ:JQ	0|1:0,16:16:48:553,48,0:105171:25:25
1011	613198	.	G	T	755.73	PASS	.	GT:AD:DP:GQ:PL:PS:PQ:JQ	0|1:30,23:53:99:793,0,1341:105171:255:255
1011	613526	.	T	C	979.77	PASS	.	GT:AD:DP:GQ:PL:PS:PQ:JQ	1|0:28,27:55:99:1008,0,1128:105171:224:255
1011	613534	.	C	T	1056.77	PASS	.	GT:AD:DP:GQ:PL:PS:PQ:JQ	1|0:28,28:56:99:1085,0,1091:105171:231:255
1011	613587	.	G	C	1033.77	PASS	.	GT:AD:DP:GQ:PL:PS:PQ:JQ	1|0:24,27:51:99:1062,0,886:105171:195:255
1011	613603	.	T	G	1026.77	PASS	.	GT:AD:DP:GQ:PL:PS:PQ:JQ	1|0:25,27:52:99:1055,0,960:105171:197:255
1011	613673	.	A	C	988.77	PASS	.	GT:AD:DP:GQ:PL:PS:PQ:JQ	1|0:31,27:58:99:1017,0,1081:105171:214:255
1011	613898	.	G	A	1114.77	PASS	.	GT:AD:DP:GQ:PL:PS:PQ:JQ	1|0:40,34:74:99:1143,0,1295:105171:255:255
1011	613941	.	C	T	1264.77	PASS	.	GT:AD:DP:GQ:PL:PS:PQ:JQ	1|0:37,36:73:99:1293,0,1264:105171:255:255
1011	614024	.	C	T	887.77	PASS	.	GT:AD:DP:GQ:PL:PS:PQ:JQ	1|0:39,28:67:99:916,0,1437:105171:245:255
1011	615005	.	A	G	964.77	PASS	.	GT:AD:DP:GQ:PL:PS:PQ:JQ	1|0:22,27:49:99:993,0,759:105171:216:255
1011	615128	.	T	G	1164.77	PASS	.	GT:AD:DP:GQ:PL:PS:PQ:JQ	1|0:24,31:55:99:1193,0,921:105171:209:255
1011	615136	.	G	T	1167.77	PASS	.	GT:AD:DP:GQ:PL:PS:PQ:JQ	1|0:23,29:52:99:1196,0,879:105171:200:255
1011	615164	.	C	T	797.77	PASS	.	GT:AD:DP:GQ:PL:PS:PQ:JQ	1|0:25,22:47:99:826,0,889:105171:198:255
1011	615217	.	T	C	541.77	PASS	.	GT:AD:DP:GQ:PL:PS:PQ:JQ	1|0:32,15:47:99:570,0,1376:105171:199:255
1011	615444	.	C	T	1028.77	PASS	.	GT:AD:DP:GQ:PL:PS:PQ:JQ	1|0:32,32:64:99:1057,0,1114:105171:242:255
1011	615493	.	T	C	1247.77	PASS	.	GT:AD:DP:GQ:PL:PS:PQ:JQ	1|0:28,36:64:99:1276,0,924:105171:255:255
1011	615529	.	T	C	1175.77	PASS	.	GT:AD:DP:GQ:PL:PS:PQ:JQ	1|0:30,35:65:99:1204,0,1047:105171:255:255
1011	615594	.	G	A	890.77	PASS	.	GT:AD:DP:GQ:PL:PS:PQ:JQ	1|0:38,25:63:99:919,0,1500:105171:255:255
1011	615600	.	A	G	861.77	PASS	.	GT:AD:DP:GQ:PL:PS:PQ:JQ	1|0:37,23:60:99:890,0,1481:105171:253:255
1011	615630	.	G	T	424.77	PASS	.	GT:AD:DP:GQ:PL:PS:PQ:JQ	1|0:31,13:44:99:453,0,1222:105171:200:255
1011	615632	.	T	C	421.77	PASS	.	GT:AD:DP:GQ:PL:PS:PQ:JQ	1|0:30,13:43:99:450,0,1264:105171:196:255
1011	615646	.	T	C	259.77	PASS	.	GT:AD:DP:GQ:PL:PS:PQ:JQ	1|0:29,9:38:99:288,0,1233:105171:188:255
1011	615746	.	A	G	568.77	PASS	.	GT:AD:DP:GQ:PL:PS:PQ:JQ	1|0:25,16:41:99:597,0,974:105171:197:255
1011	615770	.	A	T	688.77	PASS	.	GT:AD:DP:GQ:PL:PS:PQ:JQ	1|0:24,18:42:99:717,0,1034:105171:212:255
1011	615786	.	C	G	711.77	PASS	.	GT:AD:DP:GQ:PL:PS:PQ:JQ	1|0:31,20:51:99:740,0,1309:105171:240:255
1011	615792	.	T	C	714.77	PASS	.	GT:AD:DP:GQ:PL:PS:PQ:JQ	1|0:31,20:51:99:743,0,1267:105171:242:255
1011	615924	.	G	A	1015.77	PASS	.	GT:AD:DP:GQ:PL:PS:PQ:JQ	1|0:35,27:62:99:1044,0,1341:105171:255:255
1011	615949	.	C	T	997.77	PASS	.	GT:AD:DP:GQ:PL:PS:PQ:JQ	1|0:31,24:55:99:1026,0,1362:105171:255:255
1011	615993	.	G	A	1068.77	PASS	.	GT:AD:DP:GQ:PL:PS:PQ:JQ	1|0:25,28:53:99:1097,0,1153:105171:253:255
1011	616004	.	C	T	1065.77	PASS	.	GT:AD:DP:GQ:PL:PS:PQ:JQ	1|0:26,27:53:99:1094,0,1195:105171:233:255
1011	616005	.	C	T	1068.77	PASS	.	GT:AD:DP:GQ:PL:PS:PQ:JQ	1|0:26,27:53:99:1097,0,1153:105171:235:255
1011	616122	.	G	T	846.77	PASS	.	GT:AD:DP:GQ:PL:PS:PQ:JQ	1|0:26,25:51:99:875,0,1209:105171:196:255
1011	616139	.	C	T	716.77	PASS	.	GT:AD:DP:GQ:PL:PS:PQ:JQ	1|0:27,20:47:99:745,0,1274:105171:189:255
1011	616186	.	G	A	803.77	PASS	.	GT:AD:DP:GQ:PL:PS:PQ:JQ	1|0:28,22:50:99:832,0,1280:105171:205:255
1011	616348	.	C	T	807.77	PASS	.	GT:AD:DP:GQ:PL:PS:PQ:JQ	1|0:33,22:55:99:836,0,1350:105171:255:255
1011	616371	.	A	T	624.77	PASS	.	GT:AD:DP:GQ:PL:PS:PQ:JQ	1|0:32,17:49:99:653,0,1373:105171:191:255
1011	616379	.	G	C	682.77	PASS	.	GT:AD:DP:GQ:PL:PS:PQ:JQ	1|0:29,19:48:99:711,0,1161:105171:184:255
1011	616475	.	T	C	1426.77	PASS	.	GT:AD:DP:GQ:PL:PS:PQ:JQ	1|0:44,41:85:99:1455,0,1530:105171:255:255
1011	616509	.	T	C	1349.77	PASS	.	GT:AD:DP:GQ:PL:PS:PQ:JQ	1|0:47,39:86:99:1378,0,1664:105171:255:255
1011	616650	.	A	C	317.77	PASS	.	GT:AD:DP:GQ:PL:PS:PQ:JQ	1|0:36,16:52:99:346,0,1778:105171:90:255
1011	617311	.	C	A	316.89	PASS	.	GT:AD:DP:GQ:PL:PS	1|1:4,10:14:2:343,2,0:105171
1011	617826	.	G	C	1340.77	PASS	.	GT:AD:DP:GQ:PL:PS:PQ:JQ	1|0:27,36:63:99:1369,0,952:105171:235:255
1011	617878	.	C	A	379.77	PASS	.	GT:AD:DP:GQ:PL:PS:PQ:JQ	1|0:45,16:61:99:408,0,1804:105171:161:255
1011	618169	.	C	T	905.77	PASS	.	GT:AD:DP:GQ:PL:PS:PQ:JQ	1|0:24,27:51:99:934,0,824:105171:211:255
1011	618270	.	T	C	880.77	PASS	.	GT:AD:DP:GQ:PL:PS:PQ:JQ	1|0:27,25:52:99:909,0,989:105171:191:255
1011	618497	.	T	A	544.77	PASS	.	GT:AD:DP:GQ:PL:PS:PQ:JQ	1|0:16,16:32:99:573,0,617:105171:147:255
1011	618591	.	T	C	108.77	PASS	.	GT:AD:DP:GQ:PL:PS:PQ:JQ	1|0:17,6:23:99:137,0,645:105171:103:255
1011	619115	.	A	C	877.77	PASS	.	GT:AD:DP:GQ:PL:PS:PQ:JQ	1|0:21,25:46:99:906,0,664:105171:229:255
1011	619194	.	A	G	671.77	PASS	.	GT:AD:DP:GQ:PL:PS:PQ:JQ	1|0:28,22:50:99:700,0,868:105171:201:255
1011	619372	.	T	C	79.77	PASS	.	GT:AD:DP:GQ:PL:PS:PQ:JQ	1|0:13,6:19:99:108,0,707:105171:148:255
1011	619375	.	C	T	79.77	PASS	.	GT:AD:DP:GQ:PL:PS:PQ:JQ	1|0:15,6:21:99:108,0,707:105171:95:255
1011	619701	.	A	T	516.77	PASS	.	GT:AD:DP:GQ:PL:PS:PQ:JQ	0|1:20,18:38:99:545,0,557:105171:168:255
1011	619795	.	C	T	262.77	PASS	.	GT:AD:DP:GQ:PL:PS:PQ:JQ	0|1:4,22:26:30:291,0,30:105171:25:25
1011	620515	.	C	A	1523.77	PASS	.	GT:AD:DP:GQ:PL:PS:PQ:JQ	1|0:30,46:76:99:1552,0,957:105171:255:255
1011	621051	.	C	T	1176.77	PASS	.	GT:AD:DP:GQ:PL:PS:PQ:JQ	1|0:24,31:55:99:1205,0,1615:105171:222:255
1011	621075	.	T	C	1114.77	PASS	.	GT:AD:DP:GQ:PL:PS:PQ:JQ	1|0:21,29:50:99:1143,0,1551:105171:202:255
1011	621754	.	A	G	980.77	PASS	.	GT:AD:DP:GQ:PL:PS:PQ:JQ	1|0:21,30:51:99:1009,0,782:105171:220:255
1011	621943	.	A	G	753.77	PASS	.	GT:AD:DP:GQ:PL:PS:PQ:JQ	1|0:24,25:49:99:782,0,799:105171:181:255
1011	622328	.	T	C	212.77	PASS	.	GT:AD:DP:GQ:PL:PS:PQ:JQ	1|0:18,8:26:99:241,0,672:105171:32:255
1011	622848	.	T	C	720.77	PASS	.	GT:AD:DP:GQ:PL:PS:PQ:JQ	1|0:12,19:31:99:749,0,347:105171:119:255
1011	623299	.	T	G	328.77	PASS	.	GT:AD:DP:GQ:PL:PS:PQ:JQ	1|0:12,12:24:99:357,0,318:105171:103:255
1011	623434	.	G	C	868.77	PASS	.	GT:AD:DP:GQ:PL:PS:PQ:JQ	1|0:21,25:46:99:897,0,747:105171:162:255
1011	625364	.	C	A	1072.77	PASS	.	GT:AD:DP:GQ:PL:PS:PQ:JQ	1|0:26,36:62:99:1101,0,941:105171:228:255
1011	625509	.	G	T	702.77	PASS	.	GT:AD:DP:GQ:PL:PS:PQ:JQ	1|0:37,24:61:99:731,0,1316:105171:200:255
1011	625858	.	T	A	1168.77	PASS	.	GT:AD:DP:GQ:PL:PS:PQ:JQ	1|0:16,38:54:99:1197,0,464:105171:200:255
1011	626664	.	A	G	1220.77	PASS	.	GT:AD:DP:GQ:PL:PS:PQ:JQ	1|0:34,35:69:99:1249,0,1271:105171:251:255
1011	627270	.	T	C	291.77	PASS	.	GT:AD:DP:GQ:PL:PS:PQ:JQ	0|1:17,9:26:99:320,0,636:105171:197:255
1011	627371	.	G	A	858.77	PASS	.	GT:AD:DP:GQ:PL:PS:PQ:JQ	1|0:30,25:55:99:887,0,1082:105171:198:255
1011	627489	.	T	A	958.77	PASS	.	GT:AD:DP:GQ:PL:PS:PQ:JQ	1|0:28,28:56:99:987,0,899:105171:197:255
1011	628563	.	A	G	1062.77	PASS	.	GT:AD:DP:GQ:PL:PS:PQ:JQ	1|0:35,28:63:99:1091,0,1700:105171:219:255
1011	628566	.	C	T	1021.77	PASS	.	GT:AD:DP:GQ:PL:PS:PQ:JQ	1|0:34,27:61:99:1050,0,1710:105171:212:255
1011	628650	.	C	A	1018.77	PASS	.	GT:AD:DP:GQ:PL:PS:PQ:JQ	1|0:30,32:62:99:1047,0,1031:105171:228:255
1011	628994	.	A	G	1271.77	PASS	.	GT:AD:DP:GQ:PL:PS:PQ:JQ	1|0:28,40:68:99:1300,0,981:105171:196:255
1011	629043	.	T	C	1086.77	PASS	.	GT:AD:DP:GQ:PL:PS:PQ:JQ	1|0:22,34:56:99:1115,0,708:105171:206:255
1011	630077	.	A	T	1060.77	PASS	.	GT:AD:DP:GQ:PL:PS:PQ:JQ	1|0:34,29:63:99:1089,0,1340:105171:170:255
1011	630080	.	G	A	1082.77	PASS	.	GT:AD:DP:GQ:PL:PS:PQ:JQ	1|0:34,30:64:99:1111,0,1337:105171:217:255
1011	630135	.	A	C	1076.77	PASS	.	GT:AD:DP:GQ:PL:PS:PQ:JQ	1|0:35,29:64:99:1105,0,1158:105171:255:255
1011	630179	.	A	G	1131.77	PASS	.	GT:AD:DP:GQ:PL:PS:PQ:JQ	1|0:36,30:66:99:1160,0,1398:105171:221:255
1011	630192	.	A	T	1051.77	PASS	.	GT:AD:DP:GQ:PL:PS:PQ:JQ	1|0:34,30:64:99:1080,0,1549:105171:201:255
1011	630218	.	T	C	750.77	PASS	.	GT:AD:DP:GQ:PL:PS:PQ:JQ	1|0:33,24:57:99:779,0,1218:105171:173:255
1011	630312	.	C	T	1039.77	PASS	.	GT:AD:DP:GQ:PL:PS:PQ:JQ	1|0:36,31:67:99:1068,0,1235:105171:218:255
1011	630815	.	C	A	725.77	PASS	.	GT:AD:DP:GQ:PL:PS:PQ:JQ	1|0:26,22:48:99:754,0,926:105171:162:255
1011	631121	.	C	T	789.77	PASS	.	GT:AD:DP:GQ:PL:PS:PQ:JQ	1|0:32,24:56:99:818,0,1103:105171:193:255
1011	631222	.	T	C	996.77	PASS	.	GT:AD:DP:GQ:PL:PS:PQ:JQ	1|0:22,26:48:99:1025,0,1017:105171:176:255
1011	631227	.	A	C	958.77	PASS	.	GT:AD:DP:GQ:PL:PS:PQ:JQ	1|0:21,24:45:99:987,0,1001:105171:165:255
1011	631503	.	C	T	498.77	PASS	.	GT:AD:DP:GQ:PL:PS:PQ:JQ	1|0:24,15:39:99:527,0,916:105171:174:255
1011	631584	.	A	C	588.77	PASS	.	GT:AD:DP:GQ:PL:PS:PQ:JQ	1|0:25,17:42:99:617,0,1004:105171:167:255
1011	631985	.	A	G	547.77	PASS	.	GT:AD:DP:GQ:PL:PS:PQ:JQ	1|0:24,18:42:99:576,0,836:105171:166:255
1011	632037	.	C	T	566.77	PASS	.	GT:AD:DP:GQ:PL:PS:PQ:JQ	1|0:22,17:39:99:595,0,738:105171:170:255
1011	632090	.	G	A	607.77	PASS	.	GT:AD:DP:GQ:PL:PS:PQ:JQ	1|0:30,18:48:99:636,0,1009:105171:193:255
1011	632320	.	A	T	744.77	PASS	.	GT:AD:DP:GQ:PL:PS:PQ:JQ	1|0:18,20:38:99:773,0,1052:105171:149:255
1011	632336	.	C	T	715.77	PASS	.	GT:AD:DP:GQ:PL:PS:PQ:JQ	1|0:17,19:36:99:744,0,1221:105171:150:255
1011	632344	.	C	T	757.77	PASS	.	GT:AD:DP:GQ:PL:PS:PQ:JQ	1|0:17,20:37:99:786,0,1219:105171:159:255
1011	632363	.	C	A	828.77	PASS	.	GT:AD:DP:GQ:PL:PS:PQ:JQ	1|0:21,22:43:99:857,0,1323:105171:172:255
1011	633394	.	C	A	931.77	PASS	.	GT:AD:DP:GQ:PL:PS:PQ:JQ	1|0:24,30:54:99:960,0,840:105171:183:255
1011	633462	.	A	G	955.77	PASS	.	GT:AD:DP:GQ:PL:PS:PQ:JQ	1|0:20,27:47:99:984,0,734:105171:177:255
1011	633763	.	T	A	1005.77	PASS	.	GT:AD:DP:GQ:PL:PS:PQ:JQ	1|0:30,31:61:99:1034,0,1011:105171:184:255
1011	634499	.	A	T	477.77	PASS	.	GT:AD:DP:GQ:PL:PS:PQ:JQ	1|0:24,15:39:99:506,0,958:105171:150:255
1011	634721	.	T	C	1065.77	PASS	.	GT:AD:DP:GQ:PL:PS:PQ:JQ	1|0:35,30:65:99:1094,0,1313:105171:221:255
1011	634953	.	A	G	728.77	PASS	.	GT:AD:DP:GQ:PL:PS:PQ:JQ	1|0:25,21:46:99:757,0,893:105171:179:255
1011	637586	.	C	A	641.77	PASS	.	GT:AD:DP:GQ:PL:PS:PQ:JQ	1|0:22,22:44:99:670,0,844:105171:151:255
1011	638136	.	A	G	847.77	PASS	.	GT:AD:DP:GQ:PL:PS:PQ:JQ	1|0:34,28:62:99:876,0,1217:105171:192:255
1011	638278	.	C	T	670.77	PASS	.	GT:AD:DP:GQ:PL:PS:PQ:JQ	1|0:25,21:46:99:699,0,881:105171:162:255
1011	638363	.	C	T	1130.77	PASS	.	GT:AD:DP:GQ:PL:PS:PQ:JQ	1|0:29,32:61:99:1159,0,933:105171:172:255
1011	638766	.	T	C	1013.77	PASS	.	GT:AD:DP:GQ:PL:PS:PQ:JQ	1|0:25,29:54:99:1042,0,856:105171:171:255
1011	639257	.	T	C	151.77	PASS	.	GT:AD:DP:GQ:PL:PS:PQ:JQ	1|0:10,5:15:99:180,0,522:105171:77:255
1011	639260	.	C	T	148.77	PASS	.	GT:AD:DP:GQ:PL:PS:PQ:JQ	1|0:11,5:16:99:177,0,547:105171:77:255
1011	639330	.	A	G	232.77	PASS	.	GT:AD:DP:GQ:PL:PS:PQ:JQ	1|0:23,8:31:99:261,0,818:105171:68:255
1011	639874	.	A	G	573.77	PASS	.	GT:AD:DP:GQ:PL:PS:PQ:JQ	1|0:40,18:58:99:602,0,1769:105171:77:255
1011	640202	.	C	T	1344.77	PASS	.	GT:AD:DP:GQ:PL:PS:PQ:JQ	0|1:23,33:56:99:1373,0,929:105171:231:255
1012	498	.	A	G	688.77	PASS	.	GT:AD:DP:GQ:PL:PS:PQ:JQ	0|1:23,20:43:99:717,0,773:1:164:255
1012	818	.	A	G	778.77	PASS	.	GT:AD:DP:GQ:PL:PS:PQ:JQ	0|1:20,22:42:99:807,0,746:1:164:255
1012	1398	.	A	T	998.77	PASS	.	GT:AD:DP:GQ:PL:PS:PQ:JQ	0|1:10,27:37:99:1027,0,306:1:167:255
1012	1682	.	G	A	977.77	PASS	.	GT:AD:DP:GQ:PL:PS:PQ:JQ	0|1:33,29:62:99:1006,0,1055:1:209:255
1012	2071	.	A	G	389.77	PASS	.	GT:AD:DP:GQ:PL:PS:PQ:JQ	0|1:14,12:26:99:418,0,522:1:116:255
1012	2441	.	T	C	1343.77	PASS	.	GT:AD:DP:GQ:PL:PS:PQ:JQ	0|1:20,40:60:99:1372,0,614:1:220:255
1012	2694	.	T	A	1499.77	PASS	.	GT:AD:DP:GQ:PL:PS:PQ:JQ	0|1:28,43:71:99:1528,0,950:1:238:255
1012	2902	.	T	C	1239.77	PASS	.	GT:AD:DP:GQ:PL:PS:PQ:JQ	0|1:31,34:65:99:1268,0,1107:1:255:255
1012	2936	.	C	A	1073.77	PASS	.	GT:AD:DP:GQ:PL:PS:PQ:JQ	0|1:28,30:58:99:1102,0,984:1:225:255
1012	2976	.	A	T	533.73	PASS	.	GT:AD:DP:GQ:PL:PS:PQ:JQ	0/1:29,31:60:99:571,0,1117:1:21:255
1012	3217	.	G	A	1386.77	PASS	.	GT:AD:DP:GQ:PL:PS:PQ:JQ	0|1:40,38:78:99:1415,0,1459:1:250:255
1012	3321	.	A	G	933.77	PASS	.	GT:AD:DP:GQ:PL:PS:PQ:JQ	0|1:22,26:48:99:962,0,745:1:193:255
1012	3376	.	A	C	1277.77	PASS	.	GT:AD:DP:GQ:PL:PS:PQ:JQ	0|1:30,38:68:99:1306,0,1070:1:228:255
1012	3733	.	T	C	1430.77	PASS	.	GT:AD:DP:GQ:PL:PS:PQ:JQ	0|1:30,39:69:99:1459,0,978:1:220:255
1012	4017	.	T	C	1393.77	PASS	.	GT:AD:DP:GQ:PL:PS:PQ:JQ	0|1:15,35:50:99:1422,0,694:1:173:255
1012	4234	.	A	C	1180.77	PASS	.	GT:AD:DP:GQ:PL:PS:PQ:JQ	0|1:19,35:54:99:1209,0,619:1:153:255
1012	4273	.	A	C	1400.77	PASS	.	GT:AD:DP:GQ:PL:PS:PQ:JQ	0|1:17,36:53:99:1429,0,991:1:199:255
1012	4282	.	T	C	1270.77	PASS	.	GT:AD:DP:GQ:PL:PS:PQ:JQ	0|1:15,32:47:99:1299,0,941:1:184:255
1012	4419	.	T	G	973.77	PASS	.	GT:AD:DP:GQ:PL:PS:PQ:JQ	0|1:0,23:23:69:1002,69,0:1:25:25
1012	4534	.	A	C	1645.77	PASS	.	GT:AD:DP:GQ:PL:PS:PQ:JQ	0|1:24,44:68:99:1674,0,733:1:233:255
1012	4661	.	A	C	1000.77	PASS	.	GT:AD:DP:GQ:PL:PS:PQ:JQ	0|1:1,26:27:44:1029,44,0:1:25:25
1012	4723	.	A	T	1413.77	PASS	.	GT:AD:DP:GQ:PL:PS:PQ:JQ	0|1:18,38:56:99:1442,0,608:1:180:255
1012	5197	.	T	A	1073.77	PASS	.	GT:AD:DP:GQ:PL:PS:PQ:JQ	0|1:19,29:48:99:1102,0,773:1:200:255
1012	5206	.	A	C	1121.77	PASS	.	GT:AD:DP:GQ:PL:PS:PQ:JQ	0|1:19,29:48:99:1150,0,727:1:204:255
1012	5264	.	C	T	865.77	PASS	.	GT:AD:DP:GQ:PL:PS:PQ:JQ	0|1:20,24:44:99:894,0,710:1:190:255
1012	5526	.	A	T	864.77	PASS	.	GT:AD:DP:GQ:PL:PS:PQ:JQ	0|1:17,24:41:99:893,0,566:1:155:255
1012	6411	.	G	A	1031.77	PASS	.	GT:AD:DP:GQ:PL:PS:PQ:JQ	0|1:12,30:42:99:1060,0,382:1:170:255
1012	8103	.	C	A	1485.77	PASS	.	GT:AD:DP:GQ:PL:PS:PQ:JQ	1|1:34,39:73:99:1514,0,1396:1:255:255
1012	8431	.	T	A	1018.77	PASS	.	GT:AD:DP:GQ:PL:PS:PQ:JQ	0|1:22,29:51:99:1047,0,790:1:186:255
1012	8525	.	G	T	1209.77	PASS	.	GT:AD:DP:GQ:PL:PS:PQ:JQ	0|1:22,34:56:99:1238,0,814:1:171:255
1012	9360	.	T	C	1148.77	PASS	.	GT:AD:DP:GQ:PL:PS:PQ:JQ	0|1:30,32:62:99:1177,0,1007:1:239:255
1012	10337	.	T	C	2812.73	PASS	.	GT:AD:DP:GQ:PL:PS:PQ:JQ	0|1:22,91:113:99:2850,0,501:1:119:255
1012	10604	.	G	C	4646.77	PASS	.	GT:AD:DP:GQ:PL:PS:PQ:JQ	0|1:26,139:165:99:4675,0,605:1:128:255
1012	10837	.	A	G	1801.77	PASS	.	GT:AD:DP:GQ:PL:PS:PQ:JQ	0|1:25,54:79:99:1830,0,699:1:255:255
1012	11416	.	G	A	2351.77	PASS	.	GT:AD:DP:GQ:PL:PS:PQ:JQ	0|1:53,75:128:99:2380,0,1411:1:255:255
1012	11540	.	T	C	1989.77	PASS	.	GT:AD:DP:GQ:PL:PS:PQ:JQ	0|1:43,44:87:99:2018,0,1684:1:255:255
1012	11553	.	A	G	2092.77	PASS	.	GT:AD:DP:GQ:PL:PS:PQ:JQ	0|1:42,52:94:99:2121,0,1724:1:255:255
1012	11560	.	C	G	2230.77	PASS	.	GT:AD:DP:GQ:PL:PS:PQ:JQ	0|1:38,58:96:99:2259,0,1502:1:255:255
1012	11625	.	C	G	3458.77	PASS	.	GT:AD:DP:GQ:PL:PS:PQ:JQ	0|1:44,88:132:99:3487,0,1550:1:255:255
1012	11656	.	A	T	3979.77	PASS	.	GT:AD:DP:GQ:PL:PS:PQ:JQ	0|1:46,102:148:99:4008,0,1515:1:255:255
1012	11870	.	C	G	2548.77	PASS	.	GT:AD:DP:GQ:PL:PS:PQ:JQ	0|1:56,64:120:99:2577,0,2150:1:255:255
1012	11953	.	A	T	622.77	PASS	.	GT:AD:DP:GQ:PL:PS:PQ:JQ	0|1:24,20:44:99:651,0,716:1:255:255
1012	12050	.	G	T	304.77	PASS	.	GT:AD:DP:GQ:PL:PS:PQ:JQ	0|1:25,13:38:99:333,0,939:1:245:255
1012	12173	.	A	G	338.77	PASS	.	GT:AD:DP:GQ:PL:PS:PQ:JQ	1|0:6,11:17:99:367,0,206:1:25:25
1012	12232	.	C	A	136.77	PASS	.	GT:AD:DP:GQ:PL:PS:PQ:JQ	1|0:29,6:35:99:165,0,1186:1:247:255
1012	12235	.	A	G	130.77	PASS	.	GT:AD:DP:GQ:PL:PS:PQ:JQ	1|0:28,6:34:99:159,0,1270:1:232:255
1012	12712	.	T	C	183.77	PASS	.	GT:AD:DP:GQ:PL:PS:PQ:JQ	1|0:27,8:35:99:212,0,963:1:146:255
1012	12914	.	G	A	1500.77	PASS	.	GT:AD:DP:GQ:PL:PS:PQ:JQ	0|1:14,42:56:99:1529,0,398:1:206:255
1012	12971	.	T	A	1589.77	PASS	.	GT:AD:DP:GQ:PL:PS:PQ:JQ	0|1:20,45:65:99:1618,0,612:1:247:255
1012	13478	.	A	G	1474.77	PASS	.	GT:AD:DP:GQ:PL:PS:PQ:JQ	0|1:21,40:61:99:1503,0,736:1:207:255
1012	13678	.	G	A	2168.77	PASS	.	GT:AD:DP:GQ:PL:PS:PQ:JQ	0|1:20,56:76:99:2197,0,1472:1:239:255
1012	13686	.	A	G	2113.77	PASS	.	GT:AD:DP:GQ:PL:PS:PQ:JQ	0|1:19,50:69:99:2142,0,1474:1:235:255
1012	13840	.	A	C	1960.77	PASS	.	GT:AD:DP:GQ:PL:PS:PQ:JQ	0|1:28,54:82:99:1989,0,942:1:255:255
1012	13895	.	C	A	1521.77	PASS	.	GT:AD:DP:GQ:PL:PS:PQ:JQ	0|1:24,37:61:99:1550,0,1716:1:234:255
1012	13906	.	A	G	1317.77	PASS	.	GT:AD:DP:GQ:PL:PS:PQ:JQ	0|1:23,34:57:99:1346,0,1579:1:222:255
1012	13964	.	G	T	1150.77	PASS	.	GT:AD:DP:GQ:PL:PS:PQ:JQ	0|1:21,32:53:99:1179,0,721:1:222:255
1012	14005	.	C	T	1030.77	PASS	.	GT:AD:DP:GQ:PL:PS:PQ:JQ	0|1:56,30:86:99:1059,0,2165:1:255:255
1012	14058	.	A	G	1053.73	PASS	.	GT:AD:DP:GQ:PL:PS:PQ:JQ	0|1:41,29:70:99:1091,0,1676:1:230:255
1012	14061	.	C	T	1077.77	PASS	.	GT:AD:DP:GQ:PL:PS:PQ:JQ	0|1:49,30:79:99:1106,0,2051:1:242:255
1012	14092	.	G	A	769.77	PASS	.	GT:AD:DP:GQ:PL:PS:PQ:JQ	0|1:27,21:48:99:798,0,1113:1:219:255
1012	14124	.	G	A	1040.77	PASS	.	GT:AD:DP:GQ:PL:PS:PQ:JQ	0|1:16,27:43:99:1069,0,571:1:159:255
1012	14213	.	C	A	859.77	PASS	.	GT:AD:DP:GQ:PL:PS:PQ:JQ	0|1:26,23:49:99:888,0,1050:1:191:255
1012	14227	.	C	T	961.77	PASS	.	GT:AD:DP:GQ:PL:PS:PQ:JQ	0|1:19,24:43:99:990,0,924:1:197:255
1012	14472	.	A	G	752.77	PASS	.	GT:AD:DP:GQ:PL:PS:PQ:JQ	0|1:26,23:49:99:781,0,972:1:206:255
1012	14630	.	A	C	700.77	PASS	.	GT:AD:DP:GQ:PL:PS:PQ:JQ	0|1:15,21:36:99:729,0,505:1:190:255
1012	14744	.	G	T	984.77	PASS	.	GT:AD:DP:GQ:PL:PS:PQ:JQ	0|1:18,30:48:99:1013,0,557:1:171:255
1012	14945	.	C	G	310.77	PASS	.	GT:AD:DP:GQ:PL:PS:PQ:JQ	1|0:28,12:40:99:339,0,1125:1:179:255
1012	15021	.	G	A	1088.77	PASS	.	GT:AD:DP:GQ:PL:PS:PQ:JQ	0|1:24,30:54:99:1117,0,1103:1:148:255
1012	15047	.	T	C	1042.77	PASS	.	GT:AD:DP:GQ:PL:PS:PQ:JQ	0|1:20,27:47:99:1071,0,1120:1:195:255
1012	15078	.	T	A	1003.77	PASS	.	GT:AD:DP:GQ:PL:PS:PQ:JQ	0|1:20,26:46:99:1032,0,1015:1:204:255
1012	15082	.	C	T	1000.77	PASS	.	GT:AD:DP:GQ:PL:PS:PQ:JQ	0|1:19,26:45:99:1029,0,1011:1:203:255
1012	15147	.	C	T	987.77	PASS	.	GT:AD:DP:GQ:PL:PS:PQ:JQ	0|1:25,25:50:99:1016,0,971:1:185:255
1012	15184	.	C	A	1026.77	PASS	.	GT:AD:DP:GQ:PL:PS:PQ:JQ	0|1:25,26:51:99:1055,0,996:1:177:255
1012	15220	.	G	A	1021.77	PASS	.	GT:AD:DP:GQ:PL:PS:PQ:JQ	0|1:25,29:54:99:1050,0,807:1:182:255
1012	15249	.	C	T	1210.77	PASS	.	GT:AD:DP:GQ:PL:PS:PQ:JQ	0|1:27,34:61:99:1239,0,853:1:192:255
1012	15323	.	C	T	847.77	PASS	.	GT:AD:DP:GQ:PL:PS:PQ:JQ	0|1:22,24:46:99:876,0,839:1:183:255
1012	15352	.	T	C	994.77	PASS	.	GT:AD:DP:GQ:PL:PS:PQ:JQ	0|1:23,26:49:99:1023,0,888:1:175:255
1012	15383	.	G	A	904.77	PASS	.	GT:AD:DP:GQ:PL:PS:PQ:JQ	0|1:25,23:48:99:933,0,978:1:197:255
1012	15391	.	A	T	862.77	PASS	.	GT:AD:DP:GQ:PL:PS:PQ:JQ	0|1:25,21:46:99:891,0,981:1:191:255
1012	15401	.	T	C	745.77	PASS	.	GT:AD:DP:GQ:PL:PS:PQ:JQ	0|1:21,19:40:99:774,0,864:1:164:255
1012	15560	.	G	C	987.77	PASS	.	GT:AD:DP:GQ:PL:PS:PQ:JQ	0|1:24,26:50:99:1016,0,1353:1:199:255
1012	15564	.	A	G	913.77	PASS	.	GT:AD:DP:GQ:PL:PS:PQ:JQ	0|1:23,25:48:99:942,0,1359:1:191:255
1012	15706	.	G	T	790.77	PASS	.	GT:AD:DP:GQ:PL:PS:PQ:JQ	0|1:21,21:42:99:819,0,982:1:150:255
1012	15729	.	G	T	978.77	PASS	.	GT:AD:DP:GQ:PL:PS:PQ:JQ	0|1:20,27:47:99:1007,0,932:1:162:255
1012	15803	.	T	C	1016.77	PASS	.	GT:AD:DP:GQ:PL:PS:PQ:JQ	0|1:19,28:47:99:1045,0,707:1:176:255
1012	16067	.	C	T	78.77	PASS	.	GT:AD:DP:GQ:PL:PS:PQ:JQ	0|1:29,8:37:99:107,0,956:1:139:255
1012	16516	.	C	A	1197.77	PASS	.	GT:AD:DP:GQ:PL:PS:PQ:JQ	0|1:15,30:45:99:1226,0,565:1:168:255
1012	16519	.	A	G	1197.77	PASS	.	GT:AD:DP:GQ:PL:PS:PQ:JQ	0|1:16,29:45:99:1226,0,565:1:202:255
1012	16590	.	A	T	1220.77	PASS	.	GT:AD:DP:GQ:PL:PS:PQ:JQ	0|1:19,32:51:99:1249,0,683:1:211:255
1012	16609	.	A	G	1267.77	PASS	.	GT:AD:DP:GQ:PL:PS:PQ:JQ	0|1:16,31:47:99:1296,0,600:1:188:255
1012	16667	.	C	T	882.77	PASS	.	GT:AD:DP:GQ:PL:PS:PQ:JQ	0|1:17,23:40:99:911,0,626:1:170:255
1012	16673	.	G	A	927.77	PASS	.	GT:AD:DP:GQ:PL:PS:PQ:JQ	0|1:16,21:37:99:956,0,600:1:165:255
1012	16686	.	T	C	786.77	PASS	.	GT:AD:DP:GQ:PL:PS:PQ:JQ	0|1:15,21:36:99:815,0,567:1:170:255
1012	16929	.	T	A	1183.77	PASS	.	GT:AD:DP:GQ:PL:PS:PQ:JQ	0|1:16,28:44:99:1212,0,2307:1:176:255
1012	16975	.	C	G	1305.77	PASS	.	GT:AD:DP:GQ:PL:PS:PQ:JQ	0|1:17,32:49:99:1334,0,2388:1:182:255
1012	17033	.	T	G	1182.77	PASS	.	GT:AD:DP:GQ:PL:PS:PQ:JQ	0|1:15,29:44:99:1211,0,1805:1:190:255
1012	17047	.	C	T	1142.77	PASS	.	GT:AD:DP:GQ:PL:PS:PQ:JQ	0|1:15,30:45:99:1171,0,1443:1:179:255
1012	17110	.	G	A	1024.77	PASS	.	GT:AD:DP:GQ:PL:PS:PQ:JQ	0|1:20,31:51:99:1053,0,634:1:195:255
1012	17874	.	A	G	723.77	PASS	.	GT:AD:DP:GQ:PL:PS:PQ:JQ	0|1:29,25:54:99:752,0,964:1:166:255
1012	18112	.	G	A	728.77	PASS	.	GT:AD:DP:GQ:PL:PS:PQ:JQ	0|1:8,23:31:99:757,0,243:1:157:255
1012	18315	.	A	C	565.77	PASS	.	GT:AD:DP:GQ:PL:PS:PQ:JQ	1|0:32,17:49:99:594,0,1688:1:226:255
1012	18323	.	C	A	533.77	PASS	.	GT:AD:DP:GQ:PL:PS:PQ:JQ	1|0:32,15:47:99:562,0,1707:1:226:255
1012	18621	.	G	A	1251.77	PASS	.	GT:AD:DP:GQ:PL:PS:PQ:JQ	0|1:33,34:67:99:1280,0,1256:1:214:255
1012	18655	.	C	G	1098.77	PASS	.	GT:AD:DP:GQ:PL:PS:PQ:JQ	0|1:28,28:56:99:1127,0,1164:1:179:255
1012	18666	.	A	T	1099.77	PASS	.	GT:AD:DP:GQ:PL:PS:PQ:JQ	0|1:26,26:52:99:1128,0,1046:1:172:255
1012	18668	.	G	C	976.77	PASS	.	GT:AD:DP:GQ:PL:PS:PQ:JQ	0|1:26,26:52:99:1005,0,1013:1:173:255
1012	18757	.	A	C	631.77	PASS	.	GT:AD:DP:GQ:PL:PS:PQ:JQ	0|1:17,17:34:99:660,0,697:1:138:255
1012	18905	.	C	T	631.77	PASS	.	GT:AD:DP:GQ:PL:PS:PQ:JQ	0|1:9,18:27:99:660,0,327:1:130:255
1012	19024	.	A	G	1167.77	PASS	.	GT:AD:DP:GQ:PL:PS:PQ:JQ	0|1:19,30:49:99:1196,0,1511:1:176:255
1012	19041	.	T	C	1156.77	PASS	.	GT:AD:DP:GQ:PL:PS:PQ:JQ	0|1:18,30:48:99:1185,0,1468:1:173:255
1012	19154	.	C	T	517.77	PASS	.	GT:AD:DP:GQ:PL:PS:PQ:JQ	0|1:13,15:28:99:546,0,457:1:125:255
1012	19189	.	G	T	676.77	PASS	.	GT:AD:DP:GQ:PL:PS:PQ:JQ	0|1:16,18:34:99:705,0,660:1:143:255
1012	19197	.	T	G	760.77	PASS	.	GT:AD:DP:GQ:PL:PS:PQ:JQ	0|1:17,20:37:99:789,0,654:1:147:255
1012	19204	.	C	A	760.77	PASS	.	GT:AD:DP:GQ:PL:PS:PQ:JQ	0|1:17,20:37:99:789,0,654:1:150:255
1012	19213	.	A	G	757.77	PASS	.	GT:AD:DP:GQ:PL:PS:PQ:JQ	0|1:17,20:37:99:786,0,696:1:150:255
1012	19224	.	G	A	709.77	PASS	.	GT:AD:DP:GQ:PL:PS:PQ:JQ	0|1:19,18:37:99:738,0,783:1:153:255
1012	19240	.	C	T	831.77	PASS	.	GT:AD:DP:GQ:PL:PS:PQ:JQ	0|1:18,21:39:99:860,0,690:1:136:255
1012	19282	.	C	A	833.77	PASS	.	GT:AD:DP:GQ:PL:PS:PQ:JQ	0|1:20,23:43:99:862,0,740:1:171:255
1012	19315	.	T	C	719.77	PASS	.	GT:AD:DP:GQ:PL:PS:PQ:JQ	0|1:21,22:43:99:748,0,749:1:179:255
1012	19360	.	C	T	792.77	PASS	.	GT:AD:DP:GQ:PL:PS:PQ:JQ	0|1:18,23:41:99:821,0,662:1:154:255
1012	19413	.	C	T	964.77	PASS	.	GT:AD:DP:GQ:PL:PS:PQ:JQ	0|1:15,25:40:99:993,0,597:1:134:255
1012	19433	.	T	C	1009.77	PASS	.	GT:AD:DP:GQ:PL:PS:PQ:JQ	0|1:15,26:41:99:1038,0,552:1:173:255
1012	19453	.	C	T	799.77	PASS	.	GT:AD:DP:GQ:PL:PS:PQ:JQ	0|1:15,20:35:99:828,0,567:1:150:255
1012	19454	.	A	G	799.77	PASS	.	GT:AD:DP:GQ:PL:PS:PQ:JQ	0|1:15,20:35:99:828,0,567:1:149:255
1012	19460	.	T	C	721.77	PASS	.	GT:AD:DP:GQ:PL:PS:PQ:JQ	0|1:15,19:34:99:750,0,615:1:152:255
1012	19469	.	T	A	589.77	PASS	.	GT:AD:DP:GQ:PL:PS:PQ:JQ	0|1:17,16:33:99:618,0,708:1:158:255
1012	19473	.	C	T	634.77	PASS	.	GT:AD:DP:GQ:PL:PS:PQ:JQ	0|1:17,17:34:99:663,0,663:1:164:255
1012	19493	.	T	C	580.77	PASS	.	GT:AD:DP:GQ:PL:PS:PQ:JQ	0|1:20,16:36:99:609,0,834:1:164:255
1012	19498	.	T	C	619.77	PASS	.	GT:AD:DP:GQ:PL:PS:PQ:JQ	0|1:20,17:37:99:648,0,873:1:170:255
1012	19513	.	T	C	616.77	PASS	.	GT:AD:DP:GQ:PL:PS:PQ:JQ	0|1:22,17:39:99:645,0,911:1:170:255
1012	19546	.	A	T	638.77	PASS	.	GT:AD:DP:GQ:PL:PS:PQ:JQ	0|1:23,22:45:99:667,0,800:1:187:255
1012	19614	.	C	T	1002.77	PASS	.	GT:AD:DP:GQ:PL:PS:PQ:JQ	0|1:18,26:44:99:1031,0,1947:1:164:255
1012	19637	.	A	G	1116.77	PASS	.	GT:AD:DP:GQ:PL:PS:PQ:JQ	0|1:21,27:48:99:1145,0,2229:1:138:255
1012	19638	.	T	C	1074.77	PASS	.	GT:AD:DP:GQ:PL:PS:PQ:JQ	0|1:21,27:48:99:1103,0,2232:1:178:255
1012	19759	.	C	T	889.77	PASS	.	GT:AD:DP:GQ:PL:PS:PQ:JQ	0|1:16,23:39:99:918,0,556:1:156:255
1012	19822	.	C	G	568.77	PASS	.	GT:AD:DP:GQ:PL:PS:PQ:JQ	1|0:25,16:41:99:597,0,966:1:255:255
1012	19880	.	T	G	466.77	PASS	.	GT:AD:DP:GQ:PL:PS:PQ:JQ	1|0:31,14:45:99:495,0,1256:1:197:255
1012	19991	.	G	A	1261.77	PASS	.	GT:AD:DP:GQ:PL:PS:PQ:JQ	0|1:19,32:51:99:1290,0,648:1:189:255
1012	20010	.	T	C	1120.77	PASS	.	GT:AD:DP:GQ:PL:PS:PQ:JQ	0|1:19,29:48:99:1149,0,680:1:164:255
1012	20071	.	T	C	461.77	PASS	.	GT:AD:DP:GQ:PL:PS:PQ:JQ	1|0:29,14:43:99:490,0,1217:1:177:255
1012	20105	.	G	T	331.77	PASS	.	GT:AD:DP:GQ:PL:PS:PQ:JQ	1|0:33,11:44:99:360,0,1394:1:113:255
1012	20134	.	T	A	240.77	PASS	.	GT:AD:DP:GQ:PL:PS:PQ:JQ	1|0:30,9:39:99:269,0,1233:1:183:255
1012	20163	.	G	C	169.77	PASS	.	GT:AD:DP:GQ:PL:PS:PQ:JQ	1|0:31,7:38:99:198,0,1312:1:165:255
1012	20367	.	T	G	511.77	PASS	.	GT:AD:DP:GQ:PL:PS:PQ:JQ	1|0:2,13:15:45:540,0,45:1:25:25
1012	20409	.	G	T	757.77	PASS	.	GT:AD:DP:GQ:PL:PS:PQ:JQ	1|0:4,18:22:99:786,0,111:1:25:25
1012	20549	.	G	T	1366.77	PASS	.	GT:AD:DP:GQ:PL:PS:PQ:JQ	1|0:0,28:28:93:1395,93,0:1:25:25
1012	20593	.	G	T	1671.77	PASS	.	GT:AD:DP:GQ:PL:PS:PQ:JQ	1|0:0,39:39:99:1700,117,0:1:25:25
1012	20654	.	G	A	1383.77	PASS	.	GT:AD:DP:GQ:PL:PS:PQ:JQ	1|0:73,38:111:99:1412,0,2871:1:255:255
1012	20660	.	T	C	1379.77	PASS	.	GT:AD:DP:GQ:PL:PS:PQ:JQ	1|0:74,37:111:99:1408,0,2952:1:255:255
1012	20720	.	C	G	1159.77	PASS	.	GT:AD:DP:GQ:PL:PS:PQ:JQ	1|0:75,34:109:99:1188,0,3131:1:255:255
1012	20819	.	T	C	2196.73	PASS	.	GT:AD:DP:GQ:PL:PS:PQ:JQ	0|1:48,65:113:99:2234,0,1541:1:255:255
1012	20849	.	G	C	1029.77	PASS	.	GT:AD:DP:GQ:PL:PS:PQ:JQ	0|1:32,29:61:99:1058,0,1511:1:156:255
1012	20851	.	G	C	1052.77	PASS	.	GT:AD:DP:GQ:PL:PS:PQ:JQ	0|1:31,27:58:99:1081,0,1224:1:229:255
1012	21087	.	C	A	775.77	PASS	.	GT:AD:DP:GQ:PL:PS:PQ:JQ	0|1:26,21:47:99:804,0,1433:1:209:255
1012	21092	.	C	A	775.77	PASS	.	GT:AD:DP:GQ:PL:PS:PQ:JQ	0|1:26,21:47:99:804,0,1433:1:228:255
1012	21114	.	T	A	697.77	PASS	.	GT:AD:DP:GQ:PL:PS:PQ:JQ	0|1:23,19:42:99:726,0,823:1:197:255
1012	21353	.	T	C	819.77	PASS	.	GT:AD:DP:GQ:PL:PS:PQ:JQ	0|1:22,23:45:99:848,0,767:1:159:255
1012	21425	.	G	T	712.77	PASS	.	GT:AD:DP:GQ:PL:PS:PQ:JQ	0|1:18,19:37:99:741,0,775:1:143:255
1012	21427	.	G	A	712.77	PASS	.	GT:AD:DP:GQ:PL:PS:PQ:JQ	0|1:19,18:37:99:741,0,775:1:149:255
1012	21474	.	G	A	518.77	PASS	.	GT:AD:DP:GQ:PL:PS:PQ:JQ	0|1:14,14:28:99:547,0,462:1:136:255
1012	21806	.	C	G	507.77	PASS	.	GT:AD:DP:GQ:PL:PS:PQ:JQ	0|1:22,15:37:99:536,0,827:1:168:255
1012	21846	.	A	T	549.77	PASS	.	GT:AD:DP:GQ:PL:PS:PQ:JQ	0|1:23,16:39:99:578,0,873:1:153:255
1012	22045	.	A	G	640.77	PASS	.	GT:AD:DP:GQ:PL:PS:PQ:JQ	0|1:20,18:38:99:669,0,727:1:177:255
1012	22128	.	A	G	929.77	PASS	.	GT:AD:DP:GQ:PL:PS:PQ:JQ	0|1:19,25:44:99:958,0,779:1:184:255
1012	22131	.	G	C	929.77	PASS	.	GT:AD:DP:GQ:PL:PS:PQ:JQ	0|1:17,25:42:99:958,0,779:1:178:255
1012	22159	.	T	C	1149.77	PASS	.	GT:AD:DP:GQ:PL:PS:PQ:JQ	0|1:21,32:53:99:1178,0,695:1:214:255
1012	22247	.	T	G	1691.77	PASS	.	GT:AD:DP:GQ:PL:PS:PQ:JQ	0|1:27,48:75:99:1720,0,827:1:248:255
1012	22338	.	G	A	1148.77	PASS	.	GT:AD:DP:GQ:PL:PS:PQ:JQ	0|1:22,34:56:99:1177,0,745:1:200:255
1012	22360	.	A	G	1184.77	PASS	.	GT:AD:DP:GQ:PL:PS:PQ:JQ	0|1:20,32:52:99:1213,0,680:1:185:255
1012	22779	.	G	C	509.77	PASS	.	GT:AD:DP:GQ:PL:PS:PQ:JQ	1|0:18,15:33:99:538,0,662:1:183:255
1012	22978	.	G	A	1060.77	PASS	.	GT:AD:DP:GQ:PL:PS:PQ:JQ	0|1:43,36:79:99:1089,0,1375:1:191:255
1012	38536	.	T	C	853.77	PASS	.	GT:AD:DP:GQ:PL:PS:PQ:JQ	1|0:24,26:50:99:882,0,893:1:129:255
1012	38639	.	T	A	702.77	PASS	.	GT:AD:DP:GQ:PL:PS:PQ:JQ	1|0:30,25:55:99:731,0,1072:1:173:255
1012	38831	.	C	T	812.77	PASS	.	GT:AD:DP:GQ:PL:PS:PQ:JQ	0|1:20,23:43:99:841,0,762:1:204:255
1012	38906	.	T	G	990.77	PASS	.	GT:AD:DP:GQ:PL:PS:PQ:JQ	0|1:30,29:59:99:1019,0,1125:1:226:255
1012	39045	.	T	G	633.77	PASS	.	GT:AD:DP:GQ:PL:PS:PQ:JQ	1|0:25,20:45:99:662,0,1321:1:207:255
1012	39512	.	G	A	613.77	PASS	.	GT:AD:DP:GQ:PL:PS:PQ:JQ	0|1:16,18:34:99:642,0,608:1:131:255
1012	39582	.	T	C	547.77	PASS	.	GT:AD:DP:GQ:PL:PS:PQ:JQ	0|1:16,17:33:99:576,0,543:1:137:255
1012	39945	.	T	A	903.77	PASS	.	GT:AD:DP:GQ:PL:PS:PQ:JQ	0|1:32,27:59:99:932,0,1146:1:196:255
1012	41218	.	A	G	1304.77	PASS	.	GT:AD:DP:GQ:PL:PS:PQ:JQ	0|1:35,35:70:99:1333,0,1358:1:255:255
1012	41241	.	G	T	1255.77	PASS	.	GT:AD:DP:GQ:PL:PS:PQ:JQ	0|1:34,33:67:99:1284,0,1293:1:255:255
1012	41420	.	G	A	1341.77	PASS	.	GT:AD:DP:GQ:PL:PS:PQ:JQ	0|1:27,36:63:99:1370,0,1055:1:50:255
1012	41425	.	G	T	1344.77	PASS	.	GT:AD:DP:GQ:PL:PS:PQ:JQ	0|1:27,35:62:99:1373,0,1026:1:255:255
1012	41488	.	C	T	2234.77	PASS	.	GT:AD:DP:GQ:PL:PS:PQ:JQ	0|1:30,63:93:99:2263,0,844:1:255:255
1012	41635	.	G	A	2009.77	PASS	.	GT:AD:DP:GQ:PL:PS:PQ:JQ	0|1:26,49:75:99:2038,0,998:1:255:255
1012	41644	.	T	C	2076.77	PASS	.	GT:AD:DP:GQ:PL:PS:PQ:JQ	0|1:24,51:75:99:2105,0,957:1:255:255
1012	41698	.	C	T	1979.77	PASS	.	GT:AD:DP:GQ:PL:PS:PQ:JQ	0|1:25,51:76:99:2008,0,886:1:247:255
1012	41709	.	G	A	2026.77	PASS	.	GT:AD:DP:GQ:PL:PS:PQ:JQ	0|1:23,50:73:99:2055,0,771:1:255:255
1012	41758	.	A	G	1638.77	PASS	.	GT:AD:DP:GQ:PL:PS:PQ:JQ	0|1:18,41:59:99:1667,0,633:1:166:255
1012	41854	.	C	T	1107.77	PASS	.	GT:AD:DP:GQ:PL:PS:PQ:JQ	0|1:10,27:37:99:1136,0,316:1:130:255
1012	41856	.	G	T	1107.77	PASS	.	GT:AD:DP:GQ:PL:PS:PQ:JQ	0|1:10,27:37:99:1136,0,316:1:131:255
1012	41889	.	C	A	829.77	PASS	.	GT:AD:DP:GQ:PL:PS:PQ:JQ	0|1:8,21:29:99:858,0,273:1:136:255
1012	41908	.	T	G	822.77	PASS	.	GT:AD:DP:GQ:PL:PS:PQ:JQ	0|1:8,20:28:99:851,0,315:1:126:255
1012	41909	.	G	T	825.77	PASS	.	GT:AD:DP:GQ:PL:PS:PQ:JQ	0|1:8,20:28:99:854,0,273:1:131:255
1012	41970	.	A	G	402.77	PASS	.	GT:AD:DP:GQ:PL:PS:PQ:JQ	0|1:12,12:24:99:431,0,391:1:176:255
1012	41999	.	G	T	621.77	PASS	.	GT:AD:DP:GQ:PL:PS:PQ:JQ	0|1:16,15:31:99:650,0,621:1:183:255
1012	42081	.	G	A	1001.77	PASS	.	GT:AD:DP:GQ:PL:PS:PQ:JQ	0|1:12,27:39:99:1030,0,400:1:202:255
1012	42111	.	A	G	779.77	PASS	.	GT:AD:DP:GQ:PL:PS:PQ:JQ	0|1:17,23:40:99:808,0,480:1:161:255
1012	42203	.	C	A	834.77	PASS	.	GT:AD:DP:GQ:PL:PS:PQ:JQ	0|1:14,23:37:99:863,0,551:1:169:255
1012	42210	.	G	A	811.77	PASS	.	GT:AD:DP:GQ:PL:PS:PQ:JQ	0|1:13,19:32:99:840,0,574:1:148:255
1012	42278	.	G	T	763.77	PASS	.	GT:AD:DP:GQ:PL:PS:PQ:JQ	0|1:16,20:36:99:792,0,715:1:189:255
1012	42357	.	C	T	700.77	PASS	.	GT:AD:DP:GQ:PL:PS:PQ:JQ	0|1:22,17:39:99:729,0,984:1:136:255
1012	42383	.	A	G	709.77	PASS	.	GT:AD:DP:GQ:PL:PS:PQ:JQ	0|1:20,19:39:99:738,0,783:1:161:255
1012	42417	.	G	A	788.77	PASS	.	GT:AD:DP:GQ:PL:PS:PQ:JQ	0|1:16,22:38:99:817,0,606:1:166:255
1012	42531	.	G	C	894.77	PASS	.	GT:AD:DP:GQ:PL:PS:PQ:JQ	0|1:19,25:44:99:923,0,1110:1:187:255
1012	42611	.	C	A	669.77	PASS	.	GT:AD:DP:GQ:PL:PS:PQ:JQ	0|1:19,19:38:99:698,0,737:1:197:255
1012	42625	.	G	A	712.77	PASS	.	GT:AD:DP:GQ:PL:PS:PQ:JQ	0|1:18,19:37:99:741,0,739:1:202:255
1012	42644	.	C	T	808.77	PASS	.	GT:AD:DP:GQ:PL:PS:PQ:JQ	0|1:15,21:36:99:837,0,567:1:206:255
1012	42671	.	T	C	898.77	PASS	.	GT:AD:DP:GQ:PL:PS:PQ:JQ	0|1:13,22:35:99:927,0,477:1:183:255
1012	42683	.	C	T	814.77	PASS	.	GT:AD:DP:GQ:PL:PS:PQ:JQ	0|1:12,20:32:99:843,0,483:1:183:255
1012	42686	.	T	C	382.77	PASS	.	GT:AD:DP:GQ:PL:PS:PQ:JQ	0|1:13,19:32:99:411,0,498:1:188:255
1012	42689	.	T	C	798.73	PASS	.	GT:AD:DP:GQ:PL:PS:PQ:JQ	0|1:12,20:32:99:836,0,441:1:181:255
1012	42702	.	T	G	733.77	PASS	.	GT:AD:DP:GQ:PL:PS:PQ:JQ	0|1:12,19:31:99:762,0,447:1:193:255
1012	42719	.	G	T	562.77	PASS	.	GT:AD:DP:GQ:PL:PS:PQ:JQ	0|1:11,14:25:99:591,0,493:1:167:255
1012	42725	.	C	A	529.77	PASS	.	GT:AD:DP:GQ:PL:PS:PQ:JQ	0|1:9,11:20:99:558,0,370:1:144:255
1012	42726	.	C	T	532.77	PASS	.	GT:AD:DP:GQ:PL:PS:PQ:JQ	0|1:9,11:20:99:561,0,336:1:148:255
1012	42727	.	T	A	406.77	PASS	.	GT:AD:DP:GQ:PL:PS:PQ:JQ	0|1:8,11:19:99:435,0,345:1:149:255
1012	42887	.	G	A	192.77	PASS	.	GT:AD:DP:GQ:PL:PS:PQ:JQ	1|0:21,8:29:99:221,0,701:1:133:255
1012	42971	.	C	A	313.77	PASS	.	GT:AD:DP:GQ:PL:PS:PQ:JQ	1|0:26,10:36:99:342,0,978:1:194:255
1012	43002	.	C	T	637.77	PASS	.	GT:AD:DP:GQ:PL:PS:PQ:JQ	1|0:29,18:47:99:666,0,1206:1:236:255
1012	43012	.	T	C	585.77	PASS	.	GT:AD:DP:GQ:PL:PS:PQ:JQ	1|0:33,17:50:99:614,0,1334:1:242:255
1012	43032	.	G	T	573.77	PASS	.	GT:AD:DP:GQ:PL:PS:PQ:JQ	1|0:37,17:54:99:602,0,1482:1:248:255
1012	43044	.	T	A	563.77	PASS	.	GT:AD:DP:GQ:PL:PS:PQ:JQ	1|0:40,18:58:99:592,0,1610:1:235:255
1012	43102	.	A	G	705.77	PASS	.	GT:AD:DP:GQ:PL:PS:PQ:JQ	1|0:36,23:59:99:734,0,1250:1:247:255
1012	43149	.	G	A	959.77	PASS	.	GT:AD:DP:GQ:PL:PS:PQ:JQ	1|0:35,27:62:99:988,0,1355:1:255:255
1012	43165	.	G	A	1047.77	PASS	.	GT:AD:DP:GQ:PL:PS:PQ:JQ	1|0:30,28:58:99:1076,0,1298:1:250:255
1012	43166	.	T	A	1056.77	PASS	.	GT:AD:DP:GQ:PL:PS:PQ:JQ	1|0:30,28:58:99:1085,0,1175:1:223:255
1012	43181	.	G	C	1088.77	PASS	.	GT:AD:DP:GQ:PL:PS:PQ:JQ	1|0:33,30:63:99:1117,0,1276:1:255:255
1012	43251	.	C	T	861.77	PASS	.	GT:AD:DP:GQ:PL:PS:PQ:JQ	1|0:45,27:72:99:890,0,1696:1:255:255
1012	43330	.	C	A	1356.77	PASS	.	GT:AD:DP:GQ:PL:PS:PQ:JQ	1|0:72,39:111:99:1385,0,2825:1:255:255
1012	43351	.	A	G	1596.77	PASS	.	GT:AD:DP:GQ:PL:PS:PQ:JQ	1|0:64,45:109:99:1625,0,2577:1:255:255
1012	43436	.	T	C	908.77	PASS	.	GT:AD:DP:GQ:PL:PS:PQ:JQ	1|0:53,31:84:99:937,0,1833:1:255:255
1012	43825	.	T	A	1713.77	PASS	.	GT:AD:DP:GQ:PL:PS:PQ:JQ	0|1:23,45:68:99:1742,0,791:1:255:255
1012	43926	.	A	G	1439.77	PASS	.	GT:AD:DP:GQ:PL:PS:PQ:JQ	0|1:15,40:55:99:1468,0,492:1:233:255
1012	43974	.	C	A	1222.77	PASS	.	GT:AD:DP:GQ:PL:PS:PQ:JQ	0|1:17,33:50:99:1251,0,580:1:212:255
1012	44059	.	C	T	1147.77	PASS	.	GT:AD:DP:GQ:PL:PS:PQ:JQ	0|1:22,33:55:99:1176,0,823:1:195:255
1012	44111	.	A	T	1440.77	PASS	.	GT:AD:DP:GQ:PL:PS:PQ:JQ	0|1:30,45:75:99:1469,0,1010:1:239:255
1012	44179	.	T	C	1518.77	PASS	.	GT:AD:DP:GQ:PL:PS:PQ:JQ	0|1:21,39:60:99:1547,0,842:1:255:255
1012	44575	.	G	C	1275.77	PASS	.	GT:AD:DP:GQ:PL:PS:PQ:JQ	0|1:22,32:54:99:1304,0,4833:1:194:255
1012	44579	.	C	T	1317.77	PASS	.	GT:AD:DP:GQ:PL:PS:PQ:JQ	0|1:22,32:54:99:1346,0,4977:1:197:255
1012	44583	.	G	T	1287.77	PASS	.	GT:AD:DP:GQ:PL:PS:PQ:JQ	0|1:23,33:56:99:1316,0,4947:1:203:255
1012	44589	.	A	C	1284.77	PASS	.	GT:AD:DP:GQ:PL:PS:PQ:JQ	0|1:23,32:55:99:1313,0,5036:1:200:255
1012	44593	.	T	G	1284.77	PASS	.	GT:AD:DP:GQ:PL:PS:PQ:JQ	0|1:24,33:57:99:1313,0,5036:1:206:255
1012	44638	.	C	T	841.77	PASS	.	GT:AD:DP:GQ:PL:PS:PQ:JQ	0|1:17,22:39:99:870,0,3308:1:161:255
1012	44738	.	G	A	1320.77	PASS	.	GT:AD:DP:GQ:PL:PS:PQ:JQ	0|1:12,33:45:99:1349,0,1093:1:174:255
1012	44845	.	G	C	532.77	PASS	.	GT:AD:DP:GQ:PL:PS:PQ:JQ	0|1:17,16:33:99:561,0,643:1:149:255
1012	44897	.	G	C	553.77	PASS	.	GT:AD:DP:GQ:PL:PS:PQ:JQ	0|1:16,15:31:99:582,0,618:1:154:255
1012	44908	.	G	A	511.77	PASS	.	GT:AD:DP:GQ:PL:PS:PQ:JQ	0|1:15,14:29:99:540,0,630:1:137:255
1012	44910	.	G	C	511.77	PASS	.	GT:AD:DP:GQ:PL:PS:PQ:JQ	0|1:15,14:29:99:540,0,630:1:131:255
1012	44912	.	A	T	514.77	PASS	.	GT:AD:DP:GQ:PL:PS:PQ:JQ	0|1:12,14:26:99:543,0,588:1:128:255
1012	44934	.	A	G	559.77	PASS	.	GT:AD:DP:GQ:PL:PS:PQ:JQ	0|1:14,15:29:99:588,0,543:1:145:255
1012	44959	.	C	T	430.77	PASS	.	GT:AD:DP:GQ:PL:PS:PQ:JQ	0|1:15,12:27:99:459,0,594:1:145:255
1012	44966	.	T	G	433.77	PASS	.	GT:AD:DP:GQ:PL:PS:PQ:JQ	0|1:14,12:26:99:462,0,552:1:143:255
1012	45007	.	G	C	422.77	PASS	.	GT:AD:DP:GQ:PL:PS:PQ:JQ	0|1:0,12:12:36:451,36,0:1:25:25
1012	45448	.	T	C	758.77	PASS	.	GT:AD:DP:GQ:PL:PS:PQ:JQ	0|1:16,20:36:99:787,0,525:1:167:255
1012	45499	.	G	A	730.77	PASS	.	GT:AD:DP:GQ:PL:PS:PQ:JQ	0|1:13,19:32:99:759,0,489:1:173:255
1012	45550	.	A	C	718.77	PASS	.	GT:AD:DP:GQ:PL:PS:PQ:JQ	0|1:17,19:36:99:747,0,657:1:173:255
1012	45559	.	T	A	715.77	PASS	.	GT:AD:DP:GQ:PL:PS:PQ:JQ	0|1:17,18:35:99:744,0,699:1:174:255
1012	45574	.	T	A	748.77	PASS	.	GT:AD:DP:GQ:PL:PS:PQ:JQ	0|1:18,20:38:99:777,0,805:1:188:255
1012	45582	.	A	G	831.77	PASS	.	GT:AD:DP:GQ:PL:PS:PQ:JQ	0|1:21,21:42:99:860,0,799:1:193:255
1012	45765	.	A	G	1074.77	PASS	.	GT:AD:DP:GQ:PL:PS:PQ:JQ	0|1:23,28:51:99:1103,0,903:1:188:255
1012	45775	.	T	G	1146.77	PASS	.	GT:AD:DP:GQ:PL:PS:PQ:JQ	0|1:25,30:55:99:1175,0,981:1:200:255
1012	45847	.	C	G	1038.77	PASS	.	GT:AD:DP:GQ:PL:PS:PQ:JQ	0|1:21,32:53:99:1067,0,689:1:179:255
1012	45873	.	C	T	1119.77	PASS	.	GT:AD:DP:GQ:PL:PS:PQ:JQ	0|1:24,30:54:99:1148,0,916:1:201:255
1012	45884	.	T	C	1104.77	PASS	.	GT:AD:DP:GQ:PL:PS:PQ:JQ	0|1:23,30:53:99:1133,0,919:1:167:255
1012	45927	.	G	A	911.77	PASS	.	GT:AD:DP:GQ:PL:PS:PQ:JQ	0|1:21,29:50:99:940,0,716:1:185:255
1012	46004	.	A	G	846.77	PASS	.	GT:AD:DP:GQ:PL:PS:PQ:JQ	0|1:15,22:37:99:875,0,776:1:170:255
1012	46018	.	A	G	1011.77	PASS	.	GT:AD:DP:GQ:PL:PS:PQ:JQ	0|1:15,25:40:99:1040,0,923:1:164:255
1012	46024	.	G	A	1015.77	PASS	.	GT:AD:DP:GQ:PL:PS:PQ:JQ	0|1:16,26:42:99:1044,0,923:1:140:255
1012	46027	.	G	A	1057.77	PASS	.	GT:AD:DP:GQ:PL:PS:PQ:JQ	0|1:16,26:42:99:1086,0,920:1:143:255
1012	46031	.	A	G	1093.77	PASS	.	GT:AD:DP:GQ:PL:PS:PQ:JQ	0|1:17,26:43:99:1122,0,1093:1:140:255
1012	46051	.	A	C	912.77	PASS	.	GT:AD:DP:GQ:PL:PS:PQ:JQ	0|1:21,24:45:99:941,0,1333:1:180:255
1012	46118	.	G	T	922.77	PASS	.	GT:AD:DP:GQ:PL:PS:PQ:JQ	0|1:24,27:51:99:951,0,806:1:203:255
1012	46147	.	G	T	1069.77	PASS	.	GT:AD:DP:GQ:PL:PS:PQ:JQ	0|1:25,32:57:99:1098,0,844:1:206:255
1012	46225	.	T	A	889.77	PASS	.	GT:AD:DP:GQ:PL:PS:PQ:JQ	0|1:22,24:46:99:918,0,763:1:173:255
1012	46286	.	C	A	470.77	PASS	.	GT:AD:DP:GQ:PL:PS:PQ:JQ	0|1:26,19:45:99:499,0,1056:1:187:255
1012	46304	.	C	T	649.77	PASS	.	GT:AD:DP:GQ:PL:PS:PQ:JQ	0|1:26,18:44:99:678,0,1038:1:194:255
1012	46361	.	C	G	920.77	PASS	.	GT:AD:DP:GQ:PL:PS:PQ:JQ	0|1:31,25:56:99:949,0,1250:1:189:255
1012	46362	.	G	C	920.77	PASS	.	GT:AD:DP:GQ:PL:PS:PQ:JQ	0|1:31,25:56:99:949,0,1250:1:194:255
1012	46553	.	C	G	1339.77	PASS	.	GT:AD:DP:GQ:PL:PS:PQ:JQ	0|1:14,36:50:99:1368,0,409:1:194:255
1012	46578	.	T	C	88.77	PASS	.	GT:AD:DP:GQ:PL:PS:PQ:JQ	1|0:17,4:21:99:117,0,779:1:25:25
1012	47220	.	C	T	1241.77	PASS	.	GT:AD:DP:GQ:PL:PS:PQ:JQ	0|1:34,33:67:99:1270,0,2341:1:226:255
1012	47245	.	A	G	1063.77	PASS	.	GT:AD:DP:GQ:PL:PS:PQ:JQ	0|1:38,29:67:99:1092,0,2565:1:225:255
1012	47400	.	A	T	703.77	PASS	.	GT:AD:DP:GQ:PL:PS:PQ:JQ	0|1:16,20:36:99:732,0,600:1:158:255
1012	47535	.	T	A	767.77	PASS	.	GT:AD:DP:GQ:PL:PS:PQ:JQ	1|0:34,23:57:99:796,0,1213:1:236:255
1012	47771	.	T	C	1253.77	PASS	.	GT:AD:DP:GQ:PL:PS:PQ:JQ	0|1:15,33:48:99:1282,0,496:1:205:255
1012	47934	.	C	T	1379.77	PASS	.	GT:AD:DP:GQ:PL:PS:PQ:JQ	0|1:17,35:52:99:1408,0,609:1:196:255
1012	47935	.	C	G	1379.77	PASS	.	GT:AD:DP:GQ:PL:PS:PQ:JQ	0|1:17,35:52:99:1408,0,609:1:195:255
1012	47936	.	G	A	1379.77	PASS	.	GT:AD:DP:GQ:PL:PS:PQ:JQ	0|1:17,35:52:99:1408,0,609:1:194:255
1012	48130	.	G	A	1730.77	PASS	.	GT:AD:DP:GQ:PL:PS:PQ:JQ	0|1:19,44:63:99:1759,0,710:1:224:255
1012	48142	.	G	A	1719.77	PASS	.	GT:AD:DP:GQ:PL:PS:PQ:JQ	0|1:19,42:61:99:1748,0,688:1:255:255
1012	48143	.	G	T	1719.77	PASS	.	GT:AD:DP:GQ:PL:PS:PQ:JQ	0|1:19,41:60:99:1748,0,688:1:255:255
1012	48187	.	T	C	1675.77	PASS	.	GT:AD:DP:GQ:PL:PS:PQ:JQ	0|1:33,47:80:99:1704,0,1109:1:255:255
1012	48236	.	C	T	1494.77	PASS	.	GT:AD:DP:GQ:PL:PS:PQ:JQ	0|1:47,44:91:99:1523,0,1622:1:255:255
1012	48359	.	C	T	1361.77	PASS	.	GT:AD:DP:GQ:PL:PS:PQ:JQ	0|1:32,45:77:99:1390,0,1068:1:255:255
1012	48593	.	G	A	1273.77	PASS	.	GT:AD:DP:GQ:PL:PS:PQ:JQ	0|1:35,34:69:99:1302,0,1570:1:241:255
1012	48597	.	G	A	1313.77	PASS	.	GT:AD:DP:GQ:PL:PS:PQ:JQ	0|1:33,36:69:99:1342,0,1492:1:251:255
1012	48746	.	T	C	875.77	PASS	.	GT:AD:DP:GQ:PL:PS:PQ:JQ	0|1:30,29:59:99:904,0,1085:1:181:255
1012	48891	.	T	G	834.77	PASS	.	GT:AD:DP:GQ:PL:PS:PQ:JQ	0|1:12,26:38:99:863,0,325:1:154:255
1012	48929	.	C	T	654.77	PASS	.	GT:AD:DP:GQ:PL:PS:PQ:JQ	0|1:14,20:34:99:683,0,438:1:139:255
1012	48987	.	C	T	772.77	PASS	.	GT:AD:DP:GQ:PL:PS:PQ:JQ	0|1:18,22:40:99:801,0,642:1:158:255
1012	49027	.	A	T	709.77	PASS	.	GT:AD:DP:GQ:PL:PS:PQ:JQ	0|1:15,20:35:99:738,0,507:1:144:255
1012	49243	.	C	A	548.77	PASS	.	GT:AD:DP:GQ:PL:PS:PQ:JQ	0|1:13,16:29:99:577,0,488:1:166:255
1012	49355	.	C	A	231.77	PASS	.	GT:AD:DP:GQ:PL:PS:PQ:JQ	0|1:10,10:20:99:260,0,345:1:96:255
1012	49469	.	G	A	587.77	PASS	.	GT:AD:DP:GQ:PL:PS:PQ:JQ	0|1:19,18:37:99:616,0,685:1:143:255
1012	49523	.	C	A	506.77	PASS	.	GT:AD:DP:GQ:PL:PS:PQ:JQ	0|1:25,17:42:99:535,0,842:1:146:255
1012	49669	.	G	T	794.77	PASS	.	GT:AD:DP:GQ:PL:PS:PQ:JQ	0|1:21,22:43:99:823,0,816:1:149:255
1012	49734	.	C	T	985.77	PASS	.	GT:AD:DP:GQ:PL:PS:PQ:JQ	0|1:14,25:39:99:1014,0,552:1:147:255
1012	49796	.	G	T	909.77	PASS	.	GT:AD:DP:GQ:PL:PS:PQ:JQ	0|1:15,26:41:99:938,0,487:1:141:255
1012	49972	.	A	G	519.77	PASS	.	GT:AD:DP:GQ:PL:PS:PQ:JQ	0|1:18,20:38:99:548,0,609:1:180:255
1012	50063	.	G	A	1115.77	PASS	.	GT:AD:DP:GQ:PL:PS:PQ:JQ	0|1:20,31:51:99:1144,0,681:1:206:255
1012	50238	.	A	G	464.77	PASS	.	GT:AD:DP:GQ:PL:PS:PQ:JQ	0|1:13,16:29:99:493,0,330:1:151:255
1012	50292	.	T	C	443.77	PASS	.	GT:AD:DP:GQ:PL:PS:PQ:JQ	0|1:15,13:28:99:472,0,740:1:117:255
1012	50536	.	A	G	913.77	PASS	.	GT:AD:DP:GQ:PL:PS:PQ:JQ	0|1:20,26:46:99:942,0,628:1:170:255
1012	50743	.	C	T	1268.77	PASS	.	GT:AD:DP:GQ:PL:PS:PQ:JQ	0|1:18,34:52:99:1297,0,512:1:184:255
1012	50948	.	G	A	704.77	PASS	.	GT:AD:DP:GQ:PL:PS:PQ:JQ	0|1:15,20:35:99:733,0,520:1:134:255
1012	51062	.	A	G	1010.77	PASS	.	GT:AD:DP:GQ:PL:PS:PQ:JQ	0|1:15,29:44:99:1039,0,484:1:170:255
1012	51135	.	A	G	503.77	PASS	.	GT:AD:DP:GQ:PL:PS:PQ:JQ	0|1:19,16:35:99:532,0,684:1:160:255
1012	51183	.	G	C	520.77	PASS	.	GT:AD:DP:GQ:PL:PS:PQ:JQ	0|1:20,15:35:99:549,0,795:1:167:255
1012	51275	.	T	C	485.77	PASS	.	GT:AD:DP:GQ:PL:PS:PQ:JQ	0|1:27,17:44:99:514,0,849:1:175:255
1012	51474	.	G	C	77.77	PASS	.	GT:AD:DP:GQ:PL:PS:PQ:JQ	0|1:9,4:13:99:106,0,244:1:72:255
1012	51550	.	T	C	591.77	PASS	.	GT:AD:DP:GQ:PL:PS:PQ:JQ	0|1:23,17:40:99:620,0,800:1:170:255
1012	51703	.	A	G	544.77	PASS	.	GT:AD:DP:GQ:PL:PS:PQ:JQ	0|1:23,18:41:99:573,0,769:1:189:255
1012	52298	.	C	G	1051.77	PASS	.	GT:AD:DP:GQ:PL:PS:PQ:JQ	0|1:40,36:76:99:1080,0,1400:1:255:255
1012	52536	.	T	A	900.77	PASS	.	GT:AD:DP:GQ:PL:PS:PQ:JQ	0|1:18,29:47:99:929,0,656:1:91:255
1012	52711	.	G	T	2098.77	PASS	.	GT:AD:DP:GQ:PL:PS:PQ:JQ	0|1:19,67:86:99:2127,0,593:1:111:255
1012	53011	.	G	A	1133.77	PASS	.	GT:AD:DP:GQ:PL:PS:PQ:JQ	0|1:18,37:55:99:1162,0,586:1:150:255
1012	53466	.	T	C	367.77	PASS	.	GT:AD:DP:GQ:PL:PS:PQ:JQ	0|1:10,12:22:99:396,0,364:1:101:255
1012	58945	.	G	T	1041.77	PASS	.	GT:AD:DP:GQ:PL:PS:PQ:JQ	0|1:19,29:48:99:1070,0,621:1:176:255
1012	59066	.	G	T	1085.77	PASS	.	GT:AD:DP:GQ:PL:PS:PQ:JQ	0|1:19,32:51:99:1114,0,670:1:195:255
1012	59153	.	G	A	1119.77	PASS	.	GT:AD:DP:GQ:PL:PS:PQ:JQ	0|1:19,34:53:99:1148,0,668:1:186:255
1012	59187	.	T	G	948.77	PASS	.	GT:AD:DP:GQ:PL:PS:PQ:JQ	0|1:20,28:48:99:977,0,742:1:180:255
1012	59276	.	A	G	1012.77	PASS	.	GT:AD:DP:GQ:PL:PS:PQ:JQ	0|1:29,31:60:99:1041,0,889:1:191:255
1012	60025	.	A	G	911.77	PASS	.	GT:AD:DP:GQ:PL:PS:PQ:JQ	0|1:22,24:46:99:940,0,1650:1:171:255
1012	60384	.	A	G	784.77	PASS	.	GT:AD:DP:GQ:PL:PS:PQ:JQ	0|1:20,21:41:99:813,0,1265:1:158:255
1012	60391	.	A	G	859.77	PASS	.	GT:AD:DP:GQ:PL:PS:PQ:JQ	0|1:23,23:46:99:888,0,1464:1:161:255
1012	60424	.	T	C	1405.77	PASS	.	GT:AD:DP:GQ:PL:PS:PQ:JQ	0|1:33,39:72:99:1434,0,1782:1:255:255
1012	60574	.	T	C	221.77	PASS	.	GT:AD:DP:GQ:PL:PS:PQ:JQ	0|1:4,10:14:63:250,0,63:1:25:25
1012	60578	.	T	C	243.77	PASS	.	GT:AD:DP:GQ:PL:PS:PQ:JQ	0|1:4,11:15:60:272,0,60:1:25:25
1012	60744	.	C	G	2718.77	PASS	.	GT:AD:DP:GQ:PL:PS:PQ:JQ	0|1:69,82:151:99:2747,0,2156:1:255:255
1012	61302	.	G	T	466.77	PASS	.	GT:AD:DP:GQ:PL:PS:PQ:JQ	1|0:16,13:29:99:495,0,705:1:124:255
1012	61732	.	C	A	730.77	PASS	.	GT:AD:DP:GQ:PL:PS:PQ:JQ	0|1:12,19:31:99:759,0,489:1:135:255
1012	61754	.	C	G	811.77	PASS	.	GT:AD:DP:GQ:PL:PS:PQ:JQ	0|1:14,21:35:99:840,0,525:1:147:255
1012	61798	.	T	G	805.77	PASS	.	GT:AD:DP:GQ:PL:PS:PQ:JQ	0|1:15,20:35:99:834,0,609:1:143:255
1012	61809	.	A	G	801.77	PASS	.	GT:AD:DP:GQ:PL:PS:PQ:JQ	0|1:17,21:38:99:830,0,710:1:144:255
1012	61813	.	G	A	869.77	PASS	.	GT:AD:DP:GQ:PL:PS:PQ:JQ	0|1:18,24:42:99:898,0,704:1:162:255
1012	61859	.	T	C	1365.77	PASS	.	GT:AD:DP:GQ:PL:PS:PQ:JQ	0|1:25,35:60:99:1394,0,2201:1:204:255
1012	61862	.	G	T	1406.77	PASS	.	GT:AD:DP:GQ:PL:PS:PQ:JQ	0|1:24,35:59:99:1435,0,2198:1:200:255
1012	61869	.	T	A	1368.77	PASS	.	GT:AD:DP:GQ:PL:PS:PQ:JQ	0|1:24,34:58:99:1397,0,2168:1:207:255
1012	61903	.	G	A	1419.77	PASS	.	GT:AD:DP:GQ:PL:PS:PQ:JQ	0|1:21,36:57:99:1448,0,1328:1:212:255
1012	61907	.	C	T	1419.77	PASS	.	GT:AD:DP:GQ:PL:PS:PQ:JQ	0|1:20,36:56:99:1448,0,1328:1:212:255
1012	62019	.	C	T	1198.77	PASS	.	GT:AD:DP:GQ:PL:PS:PQ:JQ	0|1:13,26:39:99:1227,0,453:1:174:255
1012	62047	.	T	A	1096.77	PASS	.	GT:AD:DP:GQ:PL:PS:PQ:JQ	0|1:16,27:43:99:1125,0,630:1:208:255
1012	62075	.	G	A	1132.77	PASS	.	GT:AD:DP:GQ:PL:PS:PQ:JQ	0|1:18,26:44:99:1161,0,711:1:203:255
1012	62091	.	G	A	1003.77	PASS	.	GT:AD:DP:GQ:PL:PS:PQ:JQ	0|1:20,24:44:99:1032,0,762:1:206:255
1012	62118	.	A	G	1080.77	PASS	.	GT:AD:DP:GQ:PL:PS:PQ:JQ	0|1:22,28:50:99:1109,0,839:1:212:255
1012	62144	.	T	C	1179.77	PASS	.	GT:AD:DP:GQ:PL:PS:PQ:JQ	0|1:21,31:52:99:1208,0,901:1:206:255
1012	62554	.	C	T	1094.77	PASS	.	GT:AD:DP:GQ:PL:PS:PQ:JQ	0|1:22,35:57:99:1123,0,805:1:197:255
1012	62696	.	A	G	650.77	PASS	.	GT:AD:DP:GQ:PL:PS:PQ:JQ	0|1:20,19:39:99:679,0,667:1:143:255
1012	62753	.	A	C	799.77	PASS	.	GT:AD:DP:GQ:PL:PS:PQ:JQ	0|1:29,21:50:99:828,0,1138:1:180:255
1012	62768	.	G	C	804.77	PASS	.	GT:AD:DP:GQ:PL:PS:PQ:JQ	0|1:30,20:50:99:833,0,1193:1:188:255
1012	62789	.	T	C	714.77	PASS	.	GT:AD:DP:GQ:PL:PS:PQ:JQ	0|1:32,20:52:99:743,0,1283:1:217:255
1012	62947	.	A	C	690.77	PASS	.	GT:AD:DP:GQ:PL:PS:PQ:JQ	0|1:30,20:50:99:719,0,1081:1:180:255
1012	63035	.	C	G	718.77	PASS	.	GT:AD:DP:GQ:PL:PS:PQ:JQ	0|1:28,20:48:99:747,0,1533:1:152:255
1012	63039	.	C	T	682.77	PASS	.	GT:AD:DP:GQ:PL:PS:PQ:JQ	0|1:28,19:47:99:711,0,1575:1:150:255
1012	63041	.	T	C	682.77	PASS	.	GT:AD:DP:GQ:PL:PS:PQ:JQ	0|1:28,19:47:99:711,0,1575:1:153:255
1012	63118	.	C	G	549.77	PASS	.	GT:AD:DP:GQ:PL:PS:PQ:JQ	0|1:25,20:45:99:578,0,933:1:172:255
1012	63270	.	T	C	639.77	PASS	.	GT:AD:DP:GQ:PL:PS:PQ:JQ	0|1:17,19:36:99:668,0,603:1:161:255
1012	63485	.	T	C	1268.77	PASS	.	GT:AD:DP:GQ:PL:PS:PQ:JQ	0|1:23,37:60:99:1297,0,836:1:240:255
1012	63532	.	C	T	1388.77	PASS	.	GT:AD:DP:GQ:PL:PS:PQ:JQ	0|1:23,36:59:99:1417,0,817:1:228:255
1012	63563	.	A	T	1406.77	PASS	.	GT:AD:DP:GQ:PL:PS:PQ:JQ	0|1:19,36:55:99:1435,0,1320:1:219:255
1012	63575	.	C	A	1426.77	PASS	.	GT:AD:DP:GQ:PL:PS:PQ:JQ	0|1:16,35:51:99:1455,0,1200:1:185:255
1012	63580	.	C	T	1437.77	PASS	.	GT:AD:DP:GQ:PL:PS:PQ:JQ	0|1:15,35:50:99:1466,0,1122:1:177:255
1012	63581	.	A	G	1470.77	PASS	.	GT:AD:DP:GQ:PL:PS:PQ:JQ	0|1:15,35:50:99:1499,0,1245:1:188:255
1012	63595	.	G	A	1468.77	PASS	.	GT:AD:DP:GQ:PL:PS:PQ:JQ	0|1:18,36:54:99:1497,0,1206:1:197:255
1012	63607	.	T	C	1363.77	PASS	.	GT:AD:DP:GQ:PL:PS:PQ:JQ	0|1:20,33:53:99:1392,0,1153:1:186:255
1012	63688	.	A	G	1277.77	PASS	.	GT:AD:DP:GQ:PL:PS:PQ:JQ	0|1:20,33:53:99:1306,0,699:1:194:255
1012	63727	.	A	T	1173.77	PASS	.	GT:AD:DP:GQ:PL:PS:PQ:JQ	0|1:22,33:55:99:1202,0,786:1:212:255
1012	63753	.	T	C	1128.77	PASS	.	GT:AD:DP:GQ:PL:PS:PQ:JQ	0|1:19,31:50:99:1157,0,616:1:190:255
1012	63840	.	T	C	1326.77	PASS	.	GT:AD:DP:GQ:PL:PS:PQ:JQ	0|1:19,33:52:99:1355,0,752:1:185:255
1012	64100	.	T	C	1238.77	PASS	.	GT:AD:DP:GQ:PL:PS:PQ:JQ	0|1:30,37:67:99:1267,0,921:1:223:255
1012	64250	.	G	C	849.77	PASS	.	GT:AD:DP:GQ:PL:PS:PQ:JQ	0|1:26,25:51:99:878,0,872:1:191:255
1012	64280	.	G	A	943.77	PASS	.	GT:AD:DP:GQ:PL:PS:PQ:JQ	0|1:29,26:55:99:972,0,1586:1:203:255
1012	64430	.	G	T	607.77	PASS	.	GT:AD:DP:GQ:PL:PS:PQ:JQ	0|1:22,18:40:99:636,0,791:1:172:255
1012	64484	.	G	T	610.77	PASS	.	GT:AD:DP:GQ:PL:PS:PQ:JQ	0|1:28,20:48:99:639,0,1067:1:177:255
1012	64557	.	A	T	942.77	PASS	.	GT:AD:DP:GQ:PL:PS:PQ:JQ	0|1:26,25:51:99:971,0,1063:1:198:255
1012	64561	.	C	T	945.77	PASS	.	GT:AD:DP:GQ:PL:PS:PQ:JQ	0|1:25,25:50:99:974,0,1024:1:194:255
1012	64620	.	C	T	875.77	PASS	.	GT:AD:DP:GQ:PL:PS:PQ:JQ	0|1:31,29:60:99:904,0,1115:1:206:255
1012	64668	.	T	C	937.77	PASS	.	GT:AD:DP:GQ:PL:PS:PQ:JQ	0|1:30,26:56:99:966,0,1241:1:197:255
1012	64697	.	G	C	1209.77	PASS	.	GT:AD:DP:GQ:PL:PS:PQ:JQ	0|1:34,32:66:99:1238,0,1417:1:217:255
1012	64698	.	T	C	1209.77	PASS	.	GT:AD:DP:GQ:PL:PS:PQ:JQ	0|1:35,31:66:99:1238,0,1417:1:221:255
1012	64782	.	A	G	1125.77	PASS	.	GT:AD:DP:GQ:PL:PS:PQ:JQ	0|1:34,34:68:99:1154,0,1155:1:210:255
1012	64815	.	G	A	1413.77	PASS	.	GT:AD:DP:GQ:PL:PS:PQ:JQ	0|1:30,37:67:99:1442,0,1967:1:226:255
1012	64835	.	T	G	1269.77	PASS	.	GT:AD:DP:GQ:PL:PS:PQ:JQ	0|1:29,33:62:99:1298,0,1901:1:220:255
1012	64939	.	C	T	1060.77	PASS	.	GT:AD:DP:GQ:PL:PS:PQ:JQ	0|1:32,32:64:99:1089,0,1151:1:236:255
1012	65315	.	G	A	1194.77	PASS	.	GT:AD:DP:GQ:PL:PS:PQ:JQ	0|1:37,29:66:99:1223,0,2344:1:252:255
1012	65336	.	T	C	1101.77	PASS	.	GT:AD:DP:GQ:PL:PS:PQ:JQ	0|1:41,30:71:99:1130,0,2563:1:255:255
1012	65339	.	C	T	1011.77	PASS	.	GT:AD:DP:GQ:PL:PS:PQ:JQ	0|1:44,26:70:99:1040,0,2651:1:255:255
1012	65373	.	T	C	1063.77	PASS	.	GT:AD:DP:GQ:PL:PS:PQ:JQ	0|1:47,30:77:99:1092,0,2350:1:255:255
1012	65388	.	G	A	1296.77	PASS	.	GT:AD:DP:GQ:PL:PS:PQ:JQ	0|1:44,34:78:99:1325,0,2419:1:255:255
1012	65410	.	G	A	1503.77	PASS	.	GT:AD:DP:GQ:PL:PS:PQ:JQ	0|1:49,39:88:99:1532,0,2074:1:255:255
1012	65430	.	T	A	1680.77	PASS	.	GT:AD:DP:GQ:PL:PS:PQ:JQ	0|1:60,45:105:99:1709,0,2430:1:255:255
1012	65435	.	A	G	1680.77	PASS	.	GT:AD:DP:GQ:PL:PS:PQ:JQ	0|1:60,45:105:99:1709,0,2430:1:255:255
1012	65474	.	T	C	2304.77	PASS	.	GT:AD:DP:GQ:PL:PS:PQ:JQ	0|1:71,65:136:99:2333,0,2397:1:255:255
1012	65507	.	A	G	2319.77	PASS	.	GT:AD:DP:GQ:PL:PS:PQ:JQ	0|1:77,68:145:99:2348,0,2711:1:255:255
1012	66736	.	T	A	357.77	PASS	.	GT:AD:DP:GQ:PL:PS:PQ:JQ	0|1:5,11:16:99:386,0,117:1:25:25
1012	67085	.	G	A	1971.77	PASS	.	GT:AD:DP:GQ:PL:PS:PQ:JQ	0|1:55,60:115:99:2000,0,1864:1:255:255
1012	67188	.	T	A	343.77	PASS	.	GT:AD:DP:GQ:PL:PS:PQ:JQ	0|1:32,16:48:99:372,0,896:1:117:255
1012	67231	.	G	A	495.77	PASS	.	GT:AD:DP:GQ:PL:PS:PQ:JQ	0|1:33,25:58:99:524,0,1179:1:255:255
1012	67612	.	G	A	1738.77	PASS	.	GT:AD:DP:GQ:PL:PS:PQ:JQ	0|1:30,55:85:99:1767,0,1344:1:255:255
1012	67767	.	A	C	651.77	PASS	.	GT:AD:DP:GQ:PL:PS:PQ:JQ	0|1:17,18:35:99:680,0,661:1:146:255
1012	67909	.	A	C	1179.77	PASS	.	GT:AD:DP:GQ:PL:PS:PQ:JQ	0|1:20,31:51:99:1208,0,700:1:184:255
1012	68015	.	C	A	753.77	PASS	.	GT:AD:DP:GQ:PL:PS:PQ:JQ	0|1:25,21:46:99:782,0,1295:1:148:255
1012	68018	.	T	C	717.77	PASS	.	GT:AD:DP:GQ:PL:PS:PQ:JQ	0|1:24,18:42:99:746,0,1265:1:154:255
1012	68085	.	C	T	615.77	PASS	.	GT:AD:DP:GQ:PL:PS:PQ:JQ	0|1:25,19:44:99:644,0,885:1:169:255
1012	68195	.	C	T	837.77	PASS	.	GT:AD:DP:GQ:PL:PS:PQ:JQ	0|1:23,23:46:99:866,0,1116:1:163:255
1012	68217	.	T	C	697.77	PASS	.	GT:AD:DP:GQ:PL:PS:PQ:JQ	0|1:26,21:47:99:726,0,1271:1:164:255
1012	68271	.	A	C	643.77	PASS	.	GT:AD:DP:GQ:PL:PS:PQ:JQ	0|1:22,18:40:99:672,0,810:1:158:255
1012	68507	.	G	C	540.77	PASS	.	GT:AD:DP:GQ:PL:PS:PQ:JQ	0|1:23,17:40:99:569,0,836:1:160:255
1012	68534	.	C	G	706.77	PASS	.	GT:AD:DP:GQ:PL:PS:PQ:JQ	0|1:18,22:40:99:735,0,628:1:163:255
1012	68618	.	C	T	464.77	PASS	.	GT:AD:DP:GQ:PL:PS:PQ:JQ	0|1:18,17:35:99:493,0,647:1:169:255
1012	68687	.	T	G	639.77	PASS	.	GT:AD:DP:GQ:PL:PS:PQ:JQ	0|1:17,19:36:99:668,0,449:1:155:255
1012	68798	.	G	A	567.77	PASS	.	GT:AD:DP:GQ:PL:PS:PQ:JQ	0|1:12,18:30:99:596,0,380:1:103:255
1012	68822	.	G	A	771.77	PASS	.	GT:AD:DP:GQ:PL:PS:PQ:JQ	0|1:13,20:33:99:800,0,731:1:120:255
1012	68825	.	T	C	772.77	PASS	.	GT:AD:DP:GQ:PL:PS:PQ:JQ	0|1:13,20:33:99:801,0,730:1:123:255
1012	68829	.	G	A	775.77	PASS	.	GT:AD:DP:GQ:PL:PS:PQ:JQ	0|1:12,20:32:99:804,0,664:1:128:255
1012	68831	.	C	G	775.77	PASS	.	GT:AD:DP:GQ:PL:PS:PQ:JQ	0|1:12,20:32:99:804,0,664:1:119:255
1012	68967	.	C	T	427.77	PASS	.	GT:AD:DP:GQ:PL:PS:PQ:JQ	0|1:19,13:32:99:456,0,708:1:137:255
1012	69004	.	C	T	466.77	PASS	.	GT:AD:DP:GQ:PL:PS:PQ:JQ	0|1:20,14:34:99:495,0,681:1:137:255
1012	69075	.	G	A	412.77	PASS	.	GT:AD:DP:GQ:PL:PS:PQ:JQ	0|1:21,16:37:99:441,0,751:1:156:255
1012	69122	.	C	T	613.77	PASS	.	GT:AD:DP:GQ:PL:PS:PQ:JQ	0|1:24,17:41:99:642,0,1480:1:162:255
1012	69127	.	C	T	610.77	PASS	.	GT:AD:DP:GQ:PL:PS:PQ:JQ	0|1:23,17:40:99:639,0,1522:1:161:255
1012	69129	.	T	G	613.77	PASS	.	GT:AD:DP:GQ:PL:PS:PQ:JQ	0|1:24,17:41:99:642,0,1483:1:169:255
1012	69148	.	C	T	692.77	PASS	.	GT:AD:DP:GQ:PL:PS:PQ:JQ	0|1:25,20:45:99:721,0,1435:1:169:255
1012	69240	.	T	C	634.77	PASS	.	GT:AD:DP:GQ:PL:PS:PQ:JQ	0|1:15,18:33:99:663,0,469:1:163:255
1012	69293	.	G	A	352.77	PASS	.	GT:AD:DP:GQ:PL:PS:PQ:JQ	0|1:8,9:17:99:381,0,346:1:123:255
1012	69315	.	A	T	202.77	PASS	.	GT:AD:DP:GQ:PL:PS:PQ:JQ	0|1:7,6:13:99:231,0,316:1:100:255
1012	69332	.	T	G	205.77	PASS	.	GT:AD:DP:GQ:PL:PS:PQ:JQ	0|1:6,6:12:99:234,0,274:1:36:255
1012	69479	.	A	G	161.77	PASS	.	GT:AD:DP:GQ:PL:PS:PQ:JQ	0|1:14,6:20:99:190,0,477:1:99:255
1012	69983	.	C	T	536.77	PASS	.	GT:AD:DP:GQ:PL:PS:PQ:JQ	0|1:23,18:41:99:565,0,671:1:162:255
1012	70375	.	A	G	1186.77	PASS	.	GT:AD:DP:GQ:PL:PS:PQ:JQ	0|1:34,36:70:99:1215,0,1143:1:255:255
1012	70439	.	C	T	1902.77	PASS	.	GT:AD:DP:GQ:PL:PS:PQ:JQ	0|1:49,50:99:99:1931,0,2549:1:255:255
1012	70440	.	A	G	1902.77	PASS	.	GT:AD:DP:GQ:PL:PS:PQ:JQ	0|1:50,50:100:99:1931,0,2549:1:255:255
1012	70668	.	G	C	1649.77	PASS	.	GT:AD:DP:GQ:PL:PS:PQ:JQ	0|1:41,50:91:99:1678,0,1511:1:255:255
1012	71409	.	C	A	1021.77	PASS	.	GT:AD:DP:GQ:PL:PS:PQ:JQ	0|1:33,32:65:99:1050,0,1115:1:227:255
1012	71643	.	G	C	421.77	PASS	.	GT:AD:DP:GQ:PL:PS:PQ:JQ	0|1:26,16:42:99:450,0,941:1:159:255
1012	72461	.	A	T	858.77	PASS	.	GT:AD:DP:GQ:PL:PS:PQ:JQ	0|1:24,23:47:99:887,0,4875:1:138:255
1012	72641	.	A	T	888.77	PASS	.	GT:AD:DP:GQ:PL:PS:PQ:JQ	0|1:30,24:54:99:917,0,1967:1:138:255
1012	72644	.	G	A	888.77	PASS	.	GT:AD:DP:GQ:PL:PS:PQ:JQ	0|1:27,24:51:99:917,0,1976:1:159:255
1012	72655	.	A	C	903.77	PASS	.	GT:AD:DP:GQ:PL:PS:PQ:JQ	0|1:24,24:48:99:932,0,1657:1:155:255
1012	72657	.	C	T	907.77	PASS	.	GT:AD:DP:GQ:PL:PS:PQ:JQ	0|1:22,24:46:99:936,0,1577:1:156:255
1012	72992	.	C	T	1068.77	PASS	.	GT:AD:DP:GQ:PL:PS:PQ:JQ	0|1:27,30:57:99:1097,0,920:1:206:255
1012	73211	.	C	T	1404.77	PASS	.	GT:AD:DP:GQ:PL:PS:PQ:JQ	0|1:36,36:72:99:1433,0,1330:1:237:255
1012	73218	.	A	G	1362.77	PASS	.	GT:AD:DP:GQ:PL:PS:PQ:JQ	0|1:34,35:69:99:1391,0,1333:1:233:255
1012	73260	.	A	T	1128.77	PASS	.	GT:AD:DP:GQ:PL:PS:PQ:JQ	0|1:31,30:61:99:1157,0,1253:1:216:255
1012	73325	.	G	A	870.77	PASS	.	GT:AD:DP:GQ:PL:PS:PQ:JQ	0|1:36,24:60:99:899,0,1434:1:206:255
1012	73380	.	T	C	891.77	PASS	.	GT:AD:DP:GQ:PL:PS:PQ:JQ	0|1:37,30:67:99:920,0,1299:1:241:255
1012	73449	.	T	C	1089.77	PASS	.	GT:AD:DP:GQ:PL:PS:PQ:JQ	0|1:30,32:62:99:1118,0,1052:1:221:255
1012	73489	.	G	C	1374.77	PASS	.	GT:AD:DP:GQ:PL:PS:PQ:JQ	0|1:31,39:70:99:1403,0,1061:1:231:255
1012	73523	.	T	A	1142.77	PASS	.	GT:AD:DP:GQ:PL:PS:PQ:JQ	0|1:25,34:59:99:1171,0,787:1:203:255
1012	73624	.	T	A	1064.77	PASS	.	GT:AD:DP:GQ:PL:PS:PQ:JQ	0|1:37,29:66:99:1093,0,1456:1:240:255
1012	73627	.	A	T	1061.77	PASS	.	GT:AD:DP:GQ:PL:PS:PQ:JQ	0|1:38,28:66:99:1090,0,1477:1:236:255
1012	73638	.	A	G	1037.77	PASS	.	GT:AD:DP:GQ:PL:PS:PQ:JQ	0|1:35,30:65:99:1066,0,1097:1:224:255
1012	73664	.	T	G	1167.77	PASS	.	GT:AD:DP:GQ:PL:PS:PQ:JQ	0|1:42,34:76:99:1196,0,1453:1:249:255
1012	73812	.	G	A	1005.77	PASS	.	GT:AD:DP:GQ:PL:PS:PQ:JQ	0|1:33,26:59:99:1034,0,1290:1:225:255
1012	73837	.	G	A	1042.77	PASS	.	GT:AD:DP:GQ:PL:PS:PQ:JQ	0|1:28,29:57:99:1071,0,1118:1:218:255
1012	73877	.	A	G	1060.77	PASS	.	GT:AD:DP:GQ:PL:PS:PQ:JQ	0|1:30,26:56:99:1089,0,1166:1:219:255
1012	73898	.	T	G	1096.77	PASS	.	GT:AD:DP:GQ:PL:PS:PQ:JQ	0|1:31,28:59:99:1125,0,1293:1:221:255
1012	73899	.	G	A	1057.77	PASS	.	GT:AD:DP:GQ:PL:PS:PQ:JQ	0|1:31,28:59:99:1086,0,1257:1:224:255
1012	73918	.	T	C	1095.77	PASS	.	GT:AD:DP:GQ:PL:PS:PQ:JQ	0|1:31,28:59:99:1124,0,1214:1:227:255
1012	73937	.	A	C	1005.77	PASS	.	GT:AD:DP:GQ:PL:PS:PQ:JQ	0|1:32,27:59:99:1034,0,1304:1:221:255
1012	73941	.	C	T	1254.77	PASS	.	GT:AD:DP:GQ:PL:PS:PQ:JQ	0|1:32,27:59:99:1283,0,1328:1:224:255
1012	73978	.	T	C	1111.77	PASS	.	GT:AD:DP:GQ:PL:PS:PQ:JQ	0|1:36,28:64:99:1140,0,1505:1:233:255
1012	73979	.	C	T	1030.77	PASS	.	GT:AD:DP:GQ:PL:PS:PQ:JQ	0|1:35,28:63:99:1059,0,1469:1:233:255
1012	74025	.	T	C	1227.77	PASS	.	GT:AD:DP:GQ:PL:PS:PQ:JQ	0|1:29,31:60:99:1256,0,4378:1:209:255
1012	74033	.	A	T	1272.77	PASS	.	GT:AD:DP:GQ:PL:PS:PQ:JQ	0|1:27,32:59:99:1301,0,4337:1:200:255
1012	74036	.	C	T	1273.77	PASS	.	GT:AD:DP:GQ:PL:PS:PQ:JQ	0|1:26,31:57:99:1302,0,4310:1:194:255
1012	74045	.	A	G	1241.77	PASS	.	GT:AD:DP:GQ:PL:PS:PQ:JQ	0|1:29,33:62:99:1270,0,4217:1:206:255
1012	74182	.	A	G	1131.77	PASS	.	GT:AD:DP:GQ:PL:PS:PQ:JQ	0|1:20,32:52:99:1160,0,689:1:189:255
1012	74347	.	A	G	1099.77	PASS	.	GT:AD:DP:GQ:PL:PS:PQ:JQ	0|1:32,30:62:99:1128,0,2086:1:211:255
1012	74361	.	C	G	1000.77	PASS	.	GT:AD:DP:GQ:PL:PS:PQ:JQ	0|1:32,27:59:99:1029,0,2095:1:206:255
1012	74370	.	C	A	880.77	PASS	.	GT:AD:DP:GQ:PL:PS:PQ:JQ	0|1:28,23:51:99:909,0,2020:1:192:255
1012	74396	.	T	C	739.77	PASS	.	GT:AD:DP:GQ:PL:PS:PQ:JQ	0|1:23,18:41:99:768,0,1622:1:179:255
1012	74403	.	T	G	739.77	PASS	.	GT:AD:DP:GQ:PL:PS:PQ:JQ	0|1:23,19:42:99:768,0,1584:1:170:255
1012	74411	.	A	G	775.77	PASS	.	GT:AD:DP:GQ:PL:PS:PQ:JQ	0|1:24,21:45:99:804,0,1582:1:186:255
1012	74445	.	G	C	778.77	PASS	.	GT:AD:DP:GQ:PL:PS:PQ:JQ	0|1:24,19:43:99:807,0,1284:1:193:255
1012	74472	.	T	A	846.77	PASS	.	GT:AD:DP:GQ:PL:PS:PQ:JQ	0|1:30,22:52:99:875,0,1264:1:231:255
1012	74485	.	C	T	720.77	PASS	.	GT:AD:DP:GQ:PL:PS:PQ:JQ	0|1:28,20:48:99:749,0,1199:1:216:255
1012	74496	.	T	A	714.77	PASS	.	GT:AD:DP:GQ:PL:PS:PQ:JQ	0|1:31,19:50:99:743,0,1283:1:230:255
1012	74497	.	C	T	711.77	PASS	.	GT:AD:DP:GQ:PL:PS:PQ:JQ	0|1:31,19:50:99:740,0,1325:1:228:255
1012	74532	.	G	A	831.77	PASS	.	GT:AD:DP:GQ:PL:PS:PQ:JQ	0|1:34,23:57:99:860,0,1400:1:229:255
1012	74548	.	A	G	1040.77	PASS	.	GT:AD:DP:GQ:PL:PS:PQ:JQ	0|1:34,29:63:99:1069,0,1382:1:243:255
1012	75001	.	T	C	326.77	PASS	.	GT:AD:DP:GQ:PL:PS:PQ:JQ	0|1:15,11:26:99:355,0,570:1:164:255
1012	75108	.	A	G	744.77	PASS	.	GT:AD:DP:GQ:PL:PS:PQ:JQ	0|1:17,23:40:99:773,0,574:1:222:255
1012	75152	.	T	C	2599.77	PASS	.	GT:AD:DP:GQ:PL:PS:PQ:JQ	0|1:19,62:81:99:2628,0,607:1:255:255
1012	75160	.	G	T	2746.77	PASS	.	GT:AD:DP:GQ:PL:PS:PQ:JQ	0|1:20,69:89:99:2775,0,633:1:255:255
1012	75187	.	A	T	3170.77	PASS	.	GT:AD:DP:GQ:PL:PS:PQ:JQ	0|1:24,90:114:99:3199,0,605:1:255:255
1012	75319	.	G	A	4014.77	PASS	.	GT:AD:DP:GQ:PL:PS:PQ:JQ	0|1:25,101:126:99:4043,0,588:1:221:255
1012	75479	.	G	C	3841.77	PASS	.	GT:AD:DP:GQ:PL:PS:PQ:JQ	0|1:32,108:140:99:3870,0,900:1:255:255
1012	75730	.	G	C	2718.77	PASS	.	GT:AD:DP:GQ:PL:PS:PQ:JQ	0|1:44,81:125:99:2747,0,1529:1:111:255
1012	75838	.	C	G	1622.77	PASS	.	GT:AD:DP:GQ:PL:PS:PQ:JQ	0|1:40,45:85:99:1651,0,1450:1:194:255
1012	75852	.	C	A	1493.77	PASS	.	GT:AD:DP:GQ:PL:PS:PQ:JQ	0|1:40,39:79:99:1522,0,1564:1:192:255
1012	75907	.	A	C	133.77	PASS	.	GT:AD:DP:GQ:PL:PS:PQ:JQ	0|1:31,6:37:99:162,0,1511:1:108:255
1012	76093	.	C	T	1214.77	PASS	.	GT:AD:DP:GQ:PL:PS:PQ:JQ	0|1:35,44:79:99:1243,0,1173:1:199:255
1012	76190	.	G	A	325.77	PASS	.	GT:AD:DP:GQ:PL:PS:PQ:JQ	0|1:33,12:45:99:354,0,1093:1:214:255
1012	76395	.	A	G	849.77	PASS	.	GT:AD:DP:GQ:PL:PS:PQ:JQ	0|1:21,24:45:99:878,0,749:1:158:255
1012	76802	.	G	T	283.77	PASS	.	GT:AD:DP:GQ:PL:PS:PQ:JQ	0|1:12,11:23:99:312,0,436:1:110:255
1012	76964	.	C	T	778.77	PASS	.	GT:AD:DP:GQ:PL:PS:PQ:JQ	0|1:11,19:30:99:807,0,402:1:182:255
1012	76975	.	T	G	777.77	PASS	.	GT:AD:DP:GQ:PL:PS:PQ:JQ	0|1:11,20:31:99:806,0,402:1:181:255
1012	77301	.	T	C	1419.77	PASS	.	GT:AD:DP:GQ:PL:PS:PQ:JQ	0|1:37,44:81:99:1448,0,1169:1:248:255
1012	78524	.	C	T	371.77	PASS	.	GT:AD:DP:GQ:PL:PS:PQ:JQ	0|1:20,17:37:99:400,0,732:1:145:255
1012	78656	.	T	G	322.77	PASS	.	GT:AD:DP:GQ:PL:PS:PQ:JQ	0|1:17,10:27:99:351,0,614:1:122:255
1012	78706	.	C	T	361.77	PASS	.	GT:AD:DP:GQ:PL:PS:PQ:JQ	0|1:19,15:34:99:390,0,656:1:140:255
1012	78733	.	T	C	282.77	PASS	.	GT:AD:DP:GQ:PL:PS:PQ:JQ	0|1:20,10:30:99:311,0,707:1:128:255
1012	78786	.	G	T	476.77	PASS	.	GT:AD:DP:GQ:PL:PS:PQ:JQ	0|1:14,15:29:99:505,0,418:1:109:255
1012	79401	.	C	T	999.77	PASS	.	GT:AD:DP:GQ:PL:PS:PQ:JQ	0|1:27,30:57:99:1028,0,979:1:215:255
1012	79574	.	C	T	928.77	PASS	.	GT:AD:DP:GQ:PL:PS:PQ:JQ	0|1:27,26:53:99:957,0,980:1:244:255
1012	79651	.	A	T	1151.77	PASS	.	GT:AD:DP:GQ:PL:PS:PQ:JQ	0|1:29,31:60:99:1180,0,1023:1:204:255
1012	79758	.	G	T	1137.77	PASS	.	GT:AD:DP:GQ:PL:PS:PQ:JQ	0|1:25,32:57:99:1166,0,886:1:212:255
1012	79869	.	G	A	1129.77	PASS	.	GT:AD:DP:GQ:PL:PS:PQ:JQ	0|1:15,33:48:99:1158,0,510:1:170:255
1012	80698	.	T	C	688.77	PASS	.	GT:AD:DP:GQ:PL:PS:PQ:JQ	0|1:36,22:58:99:717,0,1349:1:186:255
1012	81240	.	G	A	1242.77	PASS	.	GT:AD:DP:GQ:PL:PS:PQ:JQ	0|1:42,41:83:99:1271,0,1437:1:255:255
1012	81272	.	G	A	970.77	PASS	.	GT:AD:DP:GQ:PL:PS:PQ:JQ	0|1:43,32:75:99:999,0,1517:1:160:255
1012	81484	.	T	C	1107.77	PASS	.	GT:AD:DP:GQ:PL:PS:PQ:JQ	0|1:23,31:54:99:1136,0,804:1:194:255
1012	81765	.	T	C	697.77	PASS	.	GT:AD:DP:GQ:PL:PS:PQ:JQ	0|1:26,24:50:99:726,0,717:1:167:255
1012	82018	.	G	T	724.77	PASS	.	GT:AD:DP:GQ:PL:PS:PQ:JQ	0|1:14,21:35:99:753,0,492:1:182:255
1012	82066	.	T	G	708.77	PASS	.	GT:AD:DP:GQ:PL:PS:PQ:JQ	0|1:9,19:28:99:737,0,715:1:158:255
1012	82871	.	T	C	528.77	PASS	.	GT:AD:DP:GQ:PL:PS:PQ:JQ	0|1:25,16:41:99:557,0,887:1:152:255
1012	83051	.	C	T	1186.77	PASS	.	GT:AD:DP:GQ:PL:PS:PQ:JQ	0|1:39,34:73:99:1215,0,1337:1:255:255
1012	83379	.	T	A	1015.77	PASS	.	GT:AD:DP:GQ:PL:PS:PQ:JQ	0|1:30,27:57:99:1044,0,1272:1:212:255
1012	83380	.	A	C	1015.77	PASS	.	GT:AD:DP:GQ:PL:PS:PQ:JQ	0|1:29,27:56:99:1044,0,1272:1:215:255
1012	83385	.	T	C	1176.77	PASS	.	GT:AD:DP:GQ:PL:PS:PQ:JQ	0|1:27,30:57:99:1205,0,1521:1:218:255
1012	83397	.	T	G	1224.77	PASS	.	GT:AD:DP:GQ:PL:PS:PQ:JQ	0|1:29,31:60:99:1253,0,1480:1:234:255
1012	83422	.	C	A	1197.77	PASS	.	GT:AD:DP:GQ:PL:PS:PQ:JQ	0|1:24,30:54:99:1226,0,1345:1:215:255
1012	83433	.	T	G	1099.77	PASS	.	GT:AD:DP:GQ:PL:PS:PQ:JQ	0|1:27,29:56:99:1128,0,1422:1:181:255
1012	83475	.	G	A	944.77	PASS	.	GT:AD:DP:GQ:PL:PS:PQ:JQ	0|1:36,26:62:99:973,0,1918:1:228:255
1012	83477	.	T	C	1025.77	PASS	.	GT:AD:DP:GQ:PL:PS:PQ:JQ	0|1:34,26:60:99:1054,0,1954:1:212:255
1012	83506	.	T	A	897.77	PASS	.	GT:AD:DP:GQ:PL:PS:PQ:JQ	0|1:41,25:66:99:926,0,2143:1:239:255
1012	83517	.	G	T	732.77	PASS	.	GT:AD:DP:GQ:PL:PS:PQ:JQ	0|1:40,21:61:99:761,0,2077:1:225:255
1012	83583	.	C	A	708.77	PASS	.	GT:AD:DP:GQ:PL:PS:PQ:JQ	0|1:48,21:69:99:737,0,2408:1:245:255
1012	83589	.	T	C	724.77	PASS	.	GT:AD:DP:GQ:PL:PS:PQ:JQ	0|1:44,22:66:99:753,0,2318:1:239:255
1012	83629	.	G	C	640.77	PASS	.	GT:AD:DP:GQ:PL:PS:PQ:JQ	0|1:42,18:60:99:669,0,2307:1:187:255
1012	83640	.	C	T	729.77	PASS	.	GT:AD:DP:GQ:PL:PS:PQ:JQ	0|1:40,21:61:99:758,0,2218:1:255:255
1012	83644	.	A	T	732.77	PASS	.	GT:AD:DP:GQ:PL:PS:PQ:JQ	0|1:39,20:59:99:761,0,2176:1:255:255
1012	83666	.	C	A	672.77	PASS	.	GT:AD:DP:GQ:PL:PS:PQ:JQ	0|1:45,19:64:99:701,0,2393:1:255:255
1012	83668	.	C	A	627.77	PASS	.	GT:AD:DP:GQ:PL:PS:PQ:JQ	0|1:46,17:63:99:656,0,2438:1:255:255
1012	83677	.	T	G	567.77	PASS	.	GT:AD:DP:GQ:PL:PS:PQ:JQ	0|1:45,18:63:99:596,0,2527:1:255:255
1012	83679	.	G	A	564.77	PASS	.	GT:AD:DP:GQ:PL:PS:PQ:JQ	0|1:53,18:71:99:593,0,2569:1:255:255
1012	83717	.	C	T	977.77	PASS	.	GT:AD:DP:GQ:PL:PS:PQ:JQ	0|1:67,29:96:99:1006,0,2715:1:255:255
1012	83721	.	C	A	980.77	PASS	.	GT:AD:DP:GQ:PL:PS:PQ:JQ	0|1:67,29:96:99:1009,0,2644:1:255:255
1012	83975	.	G	C	732.77	PASS	.	GT:AD:DP:GQ:PL:PS:PQ:JQ	0|1:36,23:59:99:761,0,1503:1:254:255
1012	84001	.	G	T	911.77	PASS	.	GT:AD:DP:GQ:PL:PS:PQ:JQ	0|1:41,26:67:99:940,0,1780:1:255:255
1012	84005	.	A	G	892.77	PASS	.	GT:AD:DP:GQ:PL:PS:PQ:JQ	0|1:37,24:61:99:921,0,1744:1:253:255
1012	84057	.	A	T	994.77	PASS	.	GT:AD:DP:GQ:PL:PS:PQ:JQ	0|1:43,30:73:99:1023,0,1483:1:253:255
1012	84094	.	A	G	783.77	PASS	.	GT:AD:DP:GQ:PL:PS:PQ:JQ	0|1:38,25:63:99:812,0,1327:1:227:255
1012	84163	.	G	T	1073.77	PASS	.	GT:AD:DP:GQ:PL:PS:PQ:JQ	0|1:38,28:66:99:1102,0,1460:1:239:255
1012	84266	.	C	A	1250.77	PASS	.	GT:AD:DP:GQ:PL:PS:PQ:JQ	0|1:34,32:66:99:1279,0,1364:1:248:255
1012	84330	.	C	T	1254.77	PASS	.	GT:AD:DP:GQ:PL:PS:PQ:JQ	0|1:32,33:65:99:1283,0,1587:1:230:255
1012	84336	.	C	T	1182.77	PASS	.	GT:AD:DP:GQ:PL:PS:PQ:JQ	0|1:28,30:58:99:1211,0,1549:1:218:255
1012	84344	.	C	T	1188.77	PASS	.	GT:AD:DP:GQ:PL:PS:PQ:JQ	0|1:28,31:59:99:1217,0,1488:1:200:255
1012	84497	.	G	C	879.77	PASS	.	GT:AD:DP:GQ:PL:PS:PQ:JQ	0|1:31,26:57:99:908,0,1147:1:228:255
1012	84538	.	T	C	922.77	PASS	.	GT:AD:DP:GQ:PL:PS:PQ:JQ	0|1:31,26:57:99:951,0,1168:1:215:255
1012	84570	.	A	T	1047.77	PASS	.	GT:AD:DP:GQ:PL:PS:PQ:JQ	0|1:31,27:58:99:1076,0,1289:1:194:255
1012	84596	.	G	A	1095.77	PASS	.	GT:AD:DP:GQ:PL:PS:PQ:JQ	0|1:29,25:54:99:1124,0,1111:1:214:255
1012	84635	.	G	C	823.77	PASS	.	GT:AD:DP:GQ:PL:PS:PQ:JQ	0|1:37,24:61:99:852,0,1405:1:181:255
1012	84678	.	A	G	893.77	PASS	.	GT:AD:DP:GQ:PL:PS:PQ:JQ	0|1:39,25:64:99:922,0,1528:1:242:255
1012	84708	.	A	G	786.77	PASS	.	GT:AD:DP:GQ:PL:PS:PQ:JQ	0|1:35,22:57:99:815,0,1401:1:211:255
1012	84751	.	T	A	592.77	PASS	.	GT:AD:DP:GQ:PL:PS:PQ:JQ	0|1:37,19:56:99:621,0,1381:1:212:255
1012	84964	.	C	T	223.77	PASS	.	GT:AD:DP:GQ:PL:PS:PQ:JQ	0|1:28,8:36:99:252,0,1503:1:212:255
1012	84985	.	T	G	229.77	PASS	.	GT:AD:DP:GQ:PL:PS:PQ:JQ	0|1:26,8:34:99:258,0,1465:1:206:255
1012	84996	.	A	G	136.77	PASS	.	GT:AD:DP:GQ:PL:PS:PQ:JQ	0|1:28,6:34:99:165,0,1719:1:200:255
1012	85563	.	G	C	934.77	PASS	.	GT:AD:DP:GQ:PL:PS:PQ:JQ	0|1:28,30:58:99:963,0,1023:1:230:255
1012	85630	.	T	A	1039.77	PASS	.	GT:AD:DP:GQ:PL:PS:PQ:JQ	0|1:22,25:47:99:1068,0,843:1:180:255
1012	85674	.	T	G	909.77	PASS	.	GT:AD:DP:GQ:PL:PS:PQ:JQ	0|1:21,24:45:99:938,0,783:1:174:255
1012	85797	.	C	A	848.77	PASS	.	GT:AD:DP:GQ:PL:PS:PQ:JQ	0|1:24,25:49:99:877,0,860:1:188:255
1012	86147	.	G	T	1475.77	PASS	.	GT:AD:DP:GQ:PL:PS:PQ:JQ	0|1:28,41:69:99:1504,0,986:1:234:255
1012	86215	.	G	T	1212.77	PASS	.	GT:AD:DP:GQ:PL:PS:PQ:JQ	0|1:34,32:66:99:1241,0,1729:1:225:255
1012	86563	.	A	T	1062.77	PASS	.	GT:AD:DP:GQ:PL:PS:PQ:JQ	0|1:21,35:56:99:1091,0,669:1:200:255
1012	87183	.	G	C	1467.77	PASS	.	GT:AD:DP:GQ:PL:PS:PQ:JQ	0|1:51,40:91:99:1496,0,3165:1:255:255
1012	87187	.	C	T	1301.77	PASS	.	GT:AD:DP:GQ:PL:PS:PQ:JQ	0|1:52,39:91:99:1330,0,3317:1:255:255
1012	87207	.	T	C	1502.77	PASS	.	GT:AD:DP:GQ:PL:PS:PQ:JQ	0|1:46,38:84:99:1531,0,3080:1:255:255
1012	87231	.	G	T	1404.77	PASS	.	GT:AD:DP:GQ:PL:PS:PQ:JQ	0|1:48,36:84:99:1433,0,2793:1:255:255
1012	87235	.	G	T	1276.77	PASS	.	GT:AD:DP:GQ:PL:PS:PQ:JQ	0|1:49,33:82:99:1305,0,2823:1:255:255
1012	87403	.	G	T	1198.77	PASS	.	GT:AD:DP:GQ:PL:PS:PQ:JQ	0|1:35,31:66:99:1227,0,1778:1:255:255
1012	87424	.	T	C	1260.77	PASS	.	GT:AD:DP:GQ:PL:PS:PQ:JQ	0|1:34,35:69:99:1289,0,1756:1:255:255
1012	87547	.	A	C	1482.77	PASS	.	GT:AD:DP:GQ:PL:PS:PQ:JQ	0|1:30,46:76:99:1511,0,827:1:255:255
1012	87661	.	T	C	1749.77	PASS	.	GT:AD:DP:GQ:PL:PS:PQ:JQ	0|1:47,51:98:99:1778,0,1658:1:255:255
1012	87739	.	C	T	2559.77	PASS	.	GT:AD:DP:GQ:PL:PS:PQ:JQ	0|1:57,70:127:99:2588,0,1966:1:255:255
1012	88262	.	C	T	906.77	PASS	.	GT:AD:DP:GQ:PL:PS:PQ:JQ	0|1:29,30:59:99:935,0,1027:1:190:255
1012	88455	.	T	A	630.77	PASS	.	GT:AD:DP:GQ:PL:PS:PQ:JQ	0|1:25,19:44:99:659,0,847:1:158:255
1012	88491	.	T	C	438.77	PASS	.	GT:AD:DP:GQ:PL:PS:PQ:JQ	0|1:25,13:38:99:467,0,1378:1:138:255
1012	88523	.	A	T	367.77	PASS	.	GT:AD:DP:GQ:PL:PS:PQ:JQ	0|1:22,11:33:99:396,0,1183:1:119:255
1012	88524	.	A	C	367.77	PASS	.	GT:AD:DP:GQ:PL:PS:PQ:JQ	0|1:22,11:33:99:396,0,1183:1:128:255
1012	88691	.	G	A	947.77	PASS	.	GT:AD:DP:GQ:PL:PS:PQ:JQ	0|1:40,31:71:99:976,0,1404:1:183:255
1012	88827	.	G	A	877.77	PASS	.	GT:AD:DP:GQ:PL:PS:PQ:JQ	0|1:43,26:69:99:906,0,2192:1:244:255
1012	88951	.	G	A	1525.77	PASS	.	GT:AD:DP:GQ:PL:PS:PQ:JQ	0|1:33,42:75:99:1554,0,1239:1:255:255
1012	88968	.	A	G	1469.77	PASS	.	GT:AD:DP:GQ:PL:PS:PQ:JQ	0|1:32,39:71:99:1498,0,1209:1:250:255
1012	89004	.	G	A	1307.77	PASS	.	GT:AD:DP:GQ:PL:PS:PQ:JQ	0|1:33,35:68:99:1336,0,1389:1:233:255
1012	89014	.	A	G	1486.77	PASS	.	GT:AD:DP:GQ:PL:PS:PQ:JQ	0|1:35,39:74:99:1515,0,1419:1:240:255
1012	89097	.	A	T	1344.77	PASS	.	GT:AD:DP:GQ:PL:PS:PQ:JQ	0|1:32,33:65:99:1373,0,1451:1:210:255
1012	89107	.	A	C	1461.77	PASS	.	GT:AD:DP:GQ:PL:PS:PQ:JQ	0|1:34,37:71:99:1490,0,1839:1:225:255
1012	89110	.	A	T	1455.77	PASS	.	GT:AD:DP:GQ:PL:PS:PQ:JQ	0|1:36,36:72:99:1484,0,1947:1:228:255
1012	89123	.	A	C	1439.77	PASS	.	GT:AD:DP:GQ:PL:PS:PQ:JQ	0|1:32,38:70:99:1468,0,1734:1:225:255
1012	89164	.	G	A	1281.77	PASS	.	GT:AD:DP:GQ:PL:PS:PQ:JQ	0|1:25,33:58:99:1310,0,1501:1:221:255
1012	89229	.	T	A	1214.77	PASS	.	GT:AD:DP:GQ:PL:PS:PQ:JQ	0|1:28,32:60:99:1243,0,1654:1:197:255
1012	89231	.	A	G	1253.77	PASS	.	GT:AD:DP:GQ:PL:PS:PQ:JQ	0|1:31,31:62:99:1282,0,1651:1:200:255
1012	89236	.	G	A	1246.77	PASS	.	GT:AD:DP:GQ:PL:PS:PQ:JQ	0|1:28,33:61:99:1275,0,1518:1:196:255
1012	90079	.	T	C	375.77	PASS	.	GT:AD:DP:GQ:PL:PS:PQ:JQ	0|1:21,13:34:99:404,0,735:1:152:255
1012	90514	.	A	G	238.77	PASS	.	GT:AD:DP:GQ:PL:PS:PQ:JQ	0|1:23,8:31:99:267,0,886:1:117:255
1012	90532	.	A	G	247.77	PASS	.	GT:AD:DP:GQ:PL:PS:PQ:JQ	0|1:18,7:25:99:276,0,816:1:160:255
1012	90548	.	A	G	552.77	PASS	.	GT:AD:DP:GQ:PL:PS:PQ:JQ	0|1:19,15:34:99:581,0,873:1:198:255
1012	90576	.	C	T	898.77	PASS	.	GT:AD:DP:GQ:PL:PS:PQ:JQ	0|1:24,25:49:99:927,0,889:1:218:255
1012	90860	.	A	G	255.77	PASS	.	GT:AD:DP:GQ:PL:PS:PQ:JQ	1|0:10,8:18:99:284,0,334:1:175:255
1012	90958	.	C	G	919.77	PASS	.	GT:AD:DP:GQ:PL:PS:PQ:JQ	0|1:29,29:58:99:948,0,960:1:250:255
1012	91090	.	G	A	1266.77	PASS	.	GT:AD:DP:GQ:PL:PS:PQ:JQ	0|1:24,35:59:99:1295,0,665:1:186:255
1012	91173	.	G	A	998.77	PASS	.	GT:AD:DP:GQ:PL:PS:PQ:JQ	0|1:35,29:64:99:1027,0,1205:1:209:255
1012	91514	.	A	T	1095.77	PASS	.	GT:AD:DP:GQ:PL:PS:PQ:JQ	0|1:26,32:58:99:1124,0,873:1:207:255
1012	91572	.	A	G	781.77	PASS	.	GT:AD:DP:GQ:PL:PS:PQ:JQ	0|1:23,25:48:99:810,0,825:1:182:255
1012	91585	.	G	C	818.77	PASS	.	GT:AD:DP:GQ:PL:PS:PQ:JQ	0|1:23,25:48:99:847,0,815:1:185:255
1012	92042	.	C	T	1434.77	PASS	.	GT:AD:DP:GQ:PL:PS:PQ:JQ	0|1:30,38:68:99:1463,0,953:1:249:255
1012	92168	.	A	T	1116.77	PASS	.	GT:AD:DP:GQ:PL:PS:PQ:JQ	0|1:31,30:61:99:1145,0,991:1:184:255
1012	92486	.	A	T	1156.77	PASS	.	GT:AD:DP:GQ:PL:PS:PQ:JQ	0|1:24,35:59:99:1185,0,824:1:188:255
1012	93129	.	C	A	1298.77	PASS	.	GT:AD:DP:GQ:PL:PS:PQ:JQ	0|1:40,36:76:99:1327,0,1400:1:254:255
1012	93296	.	G	T	1448.77	PASS	.	GT:AD:DP:GQ:PL:PS:PQ:JQ	0|1:34,38:72:99:1477,0,2503:1:177:255
1012	93299	.	C	G	1487.77	PASS	.	GT:AD:DP:GQ:PL:PS:PQ:JQ	0|1:34,38:72:99:1516,0,2500:1:216:255
1012	93305	.	G	A	1367.77	PASS	.	GT:AD:DP:GQ:PL:PS:PQ:JQ	0|1:32,36:68:99:1396,0,2360:1:209:255
1012	93435	.	T	C	1207.77	PASS	.	GT:AD:DP:GQ:PL:PS:PQ:JQ	0|1:27,33:60:99:1236,0,1909:1:212:255
1012	93459	.	A	G	1275.77	PASS	.	GT:AD:DP:GQ:PL:PS:PQ:JQ	0|1:23,34:57:99:1304,0,1761:1:152:255
1012	94162	.	C	G	759.77	PASS	.	GT:AD:DP:GQ:PL:PS:PQ:JQ	0|1:26,25:51:99:788,0,988:1:202:255
1012	94694	.	C	A	861.77	PASS	.	GT:AD:DP:GQ:PL:PS:PQ:JQ	0|1:16,24:40:99:890,0,503:1:161:255
1012	94863	.	C	A	774.77	PASS	.	GT:AD:DP:GQ:PL:PS:PQ:JQ	0|1:23,21:44:99:803,0,1231:1:146:255
1012	94864	.	A	T	774.77	PASS	.	GT:AD:DP:GQ:PL:PS:PQ:JQ	0|1:23,20:43:99:803,0,1231:1:143:255
1012	94947	.	A	G	667.77	PASS	.	GT:AD:DP:GQ:PL:PS:PQ:JQ	0|1:20,18:38:99:696,0,785:1:152:255
1012	94963	.	C	T	703.77	PASS	.	GT:AD:DP:GQ:PL:PS:PQ:JQ	0|1:22,19:41:99:732,0,819:1:164:255
1012	95024	.	T	C	734.77	PASS	.	GT:AD:DP:GQ:PL:PS:PQ:JQ	0|1:18,21:39:99:763,0,631:1:146:255
1012	95095	.	G	A	937.77	PASS	.	GT:AD:DP:GQ:PL:PS:PQ:JQ	0|1:24,28:52:99:966,0,809:1:179:255
1012	95402	.	C	G	952.77	PASS	.	GT:AD:DP:GQ:PL:PS:PQ:JQ	0|1:23,24:47:99:981,0,1305:1:173:255
1012	95618	.	A	G	1267.77	PASS	.	GT:AD:DP:GQ:PL:PS:PQ:JQ	0|1:47,43:90:99:1296,0,1424:1:255:255
1012	95866	.	T	C	963.77	PASS	.	GT:AD:DP:GQ:PL:PS:PQ:JQ	0|1:28,28:56:99:992,0,942:1:255:255
1012	96696	.	G	T	1285.77	PASS	.	GT:AD:DP:GQ:PL:PS:PQ:JQ	0|1:35,33:68:99:1314,0,2107:1:213:255
1012	96698	.	C	G	1285.77	PASS	.	GT:AD:DP:GQ:PL:PS:PQ:JQ	0|1:35,34:69:99:1314,0,2107:1:216:255
1012	96805	.	G	A	919.77	PASS	.	GT:AD:DP:GQ:PL:PS:PQ:JQ	0|1:36,24:60:99:948,0,2191:1:212:255
1012	96815	.	T	G	903.77	PASS	.	GT:AD:DP:GQ:PL:PS:PQ:JQ	0|1:39,25:64:99:932,0,2322:1:221:255
1012	97197	.	A	C	900.77	PASS	.	GT:AD:DP:GQ:PL:PS:PQ:JQ	0|1:28,26:54:99:929,0,951:1:192:255
1012	97235	.	C	T	952.77	PASS	.	GT:AD:DP:GQ:PL:PS:PQ:JQ	0|1:30,26:56:99:981,0,1082:1:206:255
1012	97281	.	T	C	1052.77	PASS	.	GT:AD:DP:GQ:PL:PS:PQ:JQ	0|1:30,31:61:99:1081,0,1045:1:206:255
1012	97513	.	A	G	1279.77	PASS	.	GT:AD:DP:GQ:PL:PS:PQ:JQ	0|1:33,36:69:99:1308,0,1133:1:203:255
1012	97959	.	C	T	2263.77	PASS	.	GT:AD:DP:GQ:PL:PS:PQ:JQ	0|1:45,65:110:99:2292,0,1586:1:255:255
1012	98727	.	T	C	1282.77	PASS	.	GT:AD:DP:GQ:PL:PS:PQ:JQ	0|1:27,36:63:99:1311,0,996:1:203:255
1012	99014	.	G	T	1267.77	PASS	.	GT:AD:DP:GQ:PL:PS:PQ:JQ	0|1:39,35:74:99:1296,0,1428:1:255:255
1012	99440	.	A	T	703.77	PASS	.	GT:AD:DP:GQ:PL:PS:PQ:JQ	0|1:29,22:51:99:732,0,1075:1:170:255
1012	99872	.	G	A	1314.77	PASS	.	GT:AD:DP:GQ:PL:PS:PQ:JQ	0|1:28,34:62:99:1343,0,2275:1:219:255
1012	99873	.	C	A	1314.77	PASS	.	GT:AD:DP:GQ:PL:PS:PQ:JQ	0|1:28,34:62:99:1343,0,2275:1:219:255
1012	100750	.	T	G	1355.77	PASS	.	GT:AD:DP:GQ:PL:PS:PQ:JQ	0|1:11,36:47:99:1384,0,304:1:185:255
1012	101320	.	T	A	909.77	PASS	.	GT:AD:DP:GQ:PL:PS:PQ:JQ	0|1:15,24:39:99:938,0,469:1:119:255
1012	102153	.	A	C	1071.77	PASS	.	GT:AD:DP:GQ:PL:PS:PQ:JQ	0|1:31,31:62:99:1100,0,1155:1:186:255
1012	102168	.	A	G	984.77	PASS	.	GT:AD:DP:GQ:PL:PS:PQ:JQ	0|1:32,29:61:99:1013,0,1158:1:182:255
1012	103234	.	T	G	1387.77	PASS	.	GT:AD:DP:GQ:PL:PS:PQ:JQ	0|1:21,36:57:99:1416,0,1191:1:180:255
1012	103265	.	T	C	1443.73	PASS	.	GT:AD:DP:GQ:PL:PS:PQ:JQ	0|1:24,37:61:99:1481,0,1203:1:201:255
1012	103279	.	G	A	1194.77	PASS	.	GT:AD:DP:GQ:PL:PS:PQ:JQ	0|1:24,30:54:99:1223,0,1232:1:191:255
1012	103367	.	C	T	1281.77	PASS	.	GT:AD:DP:GQ:PL:PS:PQ:JQ	0|1:25,32:57:99:1310,0,3463:1:200:255
1012	103379	.	G	A	1216.77	PASS	.	GT:AD:DP:GQ:PL:PS:PQ:JQ	0|1:23,31:54:99:1245,0,3436:1:194:255
1012	103962	.	A	C	519.77	PASS	.	GT:AD:DP:GQ:PL:PS:PQ:JQ	0|1:23,18:41:99:548,0,877:1:149:255
1012	104083	.	G	A	971.77	PASS	.	GT:AD:DP:GQ:PL:PS:PQ:JQ	0|1:25,24:49:99:1000,0,972:1:191:255
1012	104539	.	G	A	289.77	PASS	.	GT:AD:DP:GQ:PL:PS:PQ:JQ	0|1:20,9:29:99:318,0,790:1:143:255
1012	104628	.	A	T	514.77	PASS	.	GT:AD:DP:GQ:PL:PS:PQ:JQ	0|1:29,15:44:99:543,0,1155:1:206:255
1012	104632	.	C	T	520.77	PASS	.	GT:AD:DP:GQ:PL:PS:PQ:JQ	0|1:27,15:42:99:549,0,1089:1:204:255
1012	104637	.	A	G	523.77	PASS	.	GT:AD:DP:GQ:PL:PS:PQ:JQ	0|1:26,15:41:99:552,0,1047:1:191:255
1012	104888	.	C	T	203.77	PASS	.	GT:AD:DP:GQ:PL:PS:PQ:JQ	0|1:38,9:47:99:232,0,1369:1:209:255
1012	105044	.	T	G	1629.77	PASS	.	GT:AD:DP:GQ:PL:PS:PQ:JQ	0|1:20,41:61:99:1658,0,750:1:141:255
1012	105052	.	T	A	1584.77	PASS	.	GT:AD:DP:GQ:PL:PS:PQ:JQ	0|1:22,37:59:99:1613,0,789:1:165:255
1012	105216	.	A	G	1472.77	PASS	.	GT:AD:DP:GQ:PL:PS:PQ:JQ	0|1:30,44:74:99:1501,0,1019:1:232:255
1012	105247	.	G	T	1546.77	PASS	.	GT:AD:DP:GQ:PL:PS:PQ:JQ	0|1:29,46:75:99:1575,0,963:1:237:255
1012	105341	.	T	G	1612.77	PASS	.	GT:AD:DP:GQ:PL:PS:PQ:JQ	0|1:32,42:74:99:1641,0,1434:1:227:255
1012	105342	.	G	A	1612.77	PASS	.	GT:AD:DP:GQ:PL:PS:PQ:JQ	0|1:32,42:74:99:1641,0,1434:1:226:255
1012	105441	.	A	C	1388.77	PASS	.	GT:AD:DP:GQ:PL:PS:PQ:JQ	0|1:22,36:58:99:1417,0,820:1:176:255
1012	105470	.	A	T	1402.77	PASS	.	GT:AD:DP:GQ:PL:PS:PQ:JQ	0|1:19,34:53:99:1431,0,775:1:161:255
1012	105477	.	T	A	1438.77	PASS	.	GT:AD:DP:GQ:PL:PS:PQ:JQ	0|1:19,37:56:99:1467,0,733:1:173:255
1012	105631	.	T	A	1260.77	PASS	.	GT:AD:DP:GQ:PL:PS:PQ:JQ	0|1:28,38:66:99:1289,0,965:1:176:255
1012	106327	.	C	T	1181.77	PASS	.	GT:AD:DP:GQ:PL:PS:PQ:JQ	0|1:26,33:59:99:1210,0,945:1:204:255
1012	106389	.	C	A	1425.77	PASS	.	GT:AD:DP:GQ:PL:PS:PQ:JQ	0|1:23,38:61:99:1454,0,729:1:156:255
1012	106509	.	T	C	1111.77	PASS	.	GT:AD:DP:GQ:PL:PS:PQ:JQ	0|1:33,29:62:99:1140,0,1290:1:203:255
1012	106512	.	C	T	1111.77	PASS	.	GT:AD:DP:GQ:PL:PS:PQ:JQ	0|1:34,30:64:99:1140,0,1290:1:191:255
1012	106571	.	T	G	1436.77	PASS	.	GT:AD:DP:GQ:PL:PS:PQ:JQ	0|1:35,39:74:99:1465,0,1207:1:240:255
1012	106891	.	T	A	1108.77	PASS	.	GT:AD:DP:GQ:PL:PS:PQ:JQ	0|1:33,30:63:99:1137,0,1337:1:200:255
1012	106892	.	T	A	1150.77	PASS	.	GT:AD:DP:GQ:PL:PS:PQ:JQ	0|1:33,29:62:99:1179,0,1334:1:212:255
1012	106893	.	T	A	1150.77	PASS	.	GT:AD:DP:GQ:PL:PS:PQ:JQ	0|1:34,29:63:99:1179,0,1334:1:215:255
1012	106921	.	T	C	1026.77	PASS	.	GT:AD:DP:GQ:PL:PS:PQ:JQ	0|1:38,28:66:99:1055,0,1595:1:227:255
1012	106936	.	G	T	1054.77	PASS	.	GT:AD:DP:GQ:PL:PS:PQ:JQ	0|1:37,29:66:99:1083,0,1466:1:243:255
1012	106997	.	T	G	1095.77	PASS	.	GT:AD:DP:GQ:PL:PS:PQ:JQ	0|1:37,33:70:99:1124,0,1313:1:255:255
1012	107087	.	A	G	1531.77	PASS	.	GT:AD:DP:GQ:PL:PS:PQ:JQ	0|1:33,41:74:99:1560,0,1177:1:255:255
1012	107433	.	G	A	1331.77	PASS	.	GT:AD:DP:GQ:PL:PS:PQ:JQ	0|1:30,38:68:99:1360,0,940:1:217:255
1012	107478	.	A	C	1594.77	PASS	.	GT:AD:DP:GQ:PL:PS:PQ:JQ	0|1:28,41:69:99:1623,0,1128:1:215:255
1012	107530	.	G	T	1419.77	PASS	.	GT:AD:DP:GQ:PL:PS:PQ:JQ	0|1:39,38:77:99:1448,0,1599:1:228:255
1012	107557	.	G	A	1606.77	PASS	.	GT:AD:DP:GQ:PL:PS:PQ:JQ	0|1:43,46:89:99:1635,0,1497:1:243:255
1012	107655	.	G	T	1975.77	PASS	.	GT:AD:DP:GQ:PL:PS:PQ:JQ	0|1:38,50:88:99:2004,0,2860:1:246:255
1012	107657	.	T	A	1975.77	PASS	.	GT:AD:DP:GQ:PL:PS:PQ:JQ	0|1:38,50:88:99:2004,0,2860:1:246:255
1012	108005	.	G	A	1098.77	PASS	.	GT:AD:DP:GQ:PL:PS:PQ:JQ	0|1:30,29:59:99:1127,0,1172:1:245:255
1012	108008	.	C	T	1098.77	PASS	.	GT:AD:DP:GQ:PL:PS:PQ:JQ	0|1:30,29:59:99:1127,0,1172:1:249:255
1012	108014	.	G	A	1101.77	PASS	.	GT:AD:DP:GQ:PL:PS:PQ:JQ	0|1:29,29:58:99:1130,0,1130:1:246:255
1012	108152	.	A	G	950.77	PASS	.	GT:AD:DP:GQ:PL:PS:PQ:JQ	0|1:21,25:46:99:979,0,848:1:146:255
1012	108184	.	C	T	1062.77	PASS	.	GT:AD:DP:GQ:PL:PS:PQ:JQ	0|1:18,29:47:99:1091,0,614:1:166:255
1012	108300	.	G	A	428.77	PASS	.	GT:AD:DP:GQ:PL:PS:PQ:JQ	0|1:16,11:27:99:457,0,668:1:141:255
1012	108379	.	T	C	618.77	PASS	.	GT:AD:DP:GQ:PL:PS:PQ:JQ	0|1:13,18:31:99:647,0,485:1:137:255
1012	108657	.	T	C	928.77	PASS	.	GT:AD:DP:GQ:PL:PS:PQ:JQ	0|1:32,26:58:99:957,0,2263:1:172:255
1012	108658	.	G	C	928.77	PASS	.	GT:AD:DP:GQ:PL:PS:PQ:JQ	0|1:32,25:57:99:957,0,2263:1:177:255
1012	108901	.	T	G	328.77	PASS	.	GT:AD:DP:GQ:PL:PS:PQ:JQ	1|0:35,11:46:99:357,0,2309:1:159:255
1012	109249	.	T	G	480.77	PASS	.	GT:AD:DP:GQ:PL:PS:PQ:JQ	1|0:27,15:42:99:509,0,1128:1:145:255
1012	109292	.	C	T	537.77	PASS	.	GT:AD:DP:GQ:PL:PS:PQ:JQ	1|0:28,17:45:99:566,0,1056:1:139:255
1012	109441	.	C	T	448.77	PASS	.	GT:AD:DP:GQ:PL:PS:PQ:JQ	0|1:16,13:29:99:477,0,612:1:131:255
1012	109499	.	C	T	332.77	PASS	.	GT:AD:DP:GQ:PL:PS:PQ:JQ	0|1:14,10:24:99:361,0,466:1:145:255
1012	109723	.	T	C	88.77	PASS	.	GT:AD:DP:GQ:PL:PS:PQ:JQ	0|1:17,4:21:99:117,0,764:1:137:255
1012	109756	.	C	T	73.77	PASS	.	GT:AD:DP:GQ:PL:PS:PQ:JQ	0|1:22,4:26:99:102,0,909:1:80:255
1012	109926	.	A	T	458.77	PASS	.	GT:AD:DP:GQ:PL:PS:PQ:JQ	0|1:36,15:51:99:487,0,1440:1:161:255
1012	110200	.	C	G	769.77	PASS	.	GT:AD:DP:GQ:PL:PS:PQ:JQ	0|1:14,23:37:99:798,0,479:1:145:255
1012	110460	.	G	T	845.77	PASS	.	GT:AD:DP:GQ:PL:PS:PQ:JQ	0|1:22,23:45:99:874,0,853:1:137:255
1012	110461	.	T	G	845.77	PASS	.	GT:AD:DP:GQ:PL:PS:PQ:JQ	0|1:21,23:44:99:874,0,853:1:137:255
1012	110508	.	C	T	739.77	PASS	.	GT:AD:DP:GQ:PL:PS:PQ:JQ	0|1:24,20:44:99:768,0,996:1:143:255
1012	110608	.	G	C	1208.77	PASS	.	GT:AD:DP:GQ:PL:PS:PQ:JQ	0|1:23,33:56:99:1237,0,783:1:170:255
1012	110902	.	G	T	956.77	PASS	.	GT:AD:DP:GQ:PL:PS:PQ:JQ	0|1:17,25:42:99:985,0,1281:1:170:255
1012	111009	.	G	C	555.77	PASS	.	GT:AD:DP:GQ:PL:PS:PQ:JQ	0|1:16,16:32:99:584,0,514:1:119:255
1012	111448	.	T	C	646.77	PASS	.	GT:AD:DP:GQ:PL:PS:PQ:JQ	0|1:29,22:51:99:675,0,1033:1:160:255
1012	111558	.	A	C	577.77	PASS	.	GT:AD:DP:GQ:PL:PS:PQ:JQ	0|1:21,16:37:99:606,0,905:1:151:255
1012	111645	.	T	C	829.77	PASS	.	GT:AD:DP:GQ:PL:PS:PQ:JQ	0|1:15,23:38:99:858,0,511:1:129:255
1012	111805	.	C	A	595.77	PASS	.	GT:AD:DP:GQ:PL:PS:PQ:JQ	0|1:22,16:38:99:624,0,1029:1:128:255
1012	111945	.	A	T	829.77	PASS	.	GT:AD:DP:GQ:PL:PS:PQ:JQ	0|1:22,21:43:99:858,0,3960:1:140:255
1012	111951	.	A	T	910.77	PASS	.	GT:AD:DP:GQ:PL:PS:PQ:JQ	0|1:23,23:46:99:939,0,4195:1:140:255
1012	112051	.	A	T	1146.77	PASS	.	GT:AD:DP:GQ:PL:PS:PQ:JQ	0|1:26,30:56:99:1175,0,1085:1:182:255
1012	112064	.	A	C	1179.77	PASS	.	GT:AD:DP:GQ:PL:PS:PQ:JQ	0|1:31,29:60:99:1208,0,1182:1:191:255
1012	112228	.	G	T	896.77	PASS	.	GT:AD:DP:GQ:PL:PS:PQ:JQ	0|1:22,25:47:99:925,0,800:1:139:255
1012	112282	.	T	A	1036.77	PASS	.	GT:AD:DP:GQ:PL:PS:PQ:JQ	0|1:19,29:48:99:1065,0,670:1:143:255
1012	112945	.	C	T	1558.77	PASS	.	GT:AD:DP:GQ:PL:PS:PQ:JQ	0|1:35,45:80:99:1587,0,1046:1:169:255
1012	113223	.	A	T	1130.77	PASS	.	GT:AD:DP:GQ:PL:PS:PQ:JQ	0|1:26,31:57:99:1159,0,845:1:133:255
1012	113467	.	A	T	1195.77	PASS	.	GT:AD:DP:GQ:PL:PS:PQ:JQ	0|1:28,32:60:99:1224,0,1057:1:48:255
1012	113703	.	G	A	1411.77	PASS	.	GT:AD:DP:GQ:PL:PS:PQ:JQ	0|1:13,36:49:99:1440,0,480:1:25:25
1012	113708	.	G	T	583.73	PASS	.	GT:AD:DP:GQ:PL:PS:PQ:JQ	0|1:30,17:47:99:621,0,1251:1:25:25
1012	113784	.	A	G	789.77	PASS	.	GT:AD:DP:GQ:PL:PS:PQ:JQ	0|1:30,22:52:99:818,0,1399:1:175:255
1012	113855	.	G	A	762.77	PASS	.	GT:AD:DP:GQ:PL:PS:PQ:JQ	0|1:26,22:48:99:791,0,928:1:165:255
1012	113882	.	A	G	807.77	PASS	.	GT:AD:DP:GQ:PL:PS:PQ:JQ	0|1:28,24:52:99:836,0,993:1:176:255
1012	113958	.	T	C	904.77	PASS	.	GT:AD:DP:GQ:PL:PS:PQ:JQ	0|1:25,24:49:99:933,0,953:1:170:255
1012	114029	.	T	C	567.77	PASS	.	GT:AD:DP:GQ:PL:PS:PQ:JQ	0|1:23,16:39:99:596,0,858:1:137:255
1012	124787	.	T	C	502.77	PASS	.	GT:AD:DP:GQ:PL:PS:PQ:JQ	0|1:19,14:33:99:531,0,1929:1:90:255
1012	124788	.	A	G	502.77	PASS	.	GT:AD:DP:GQ:PL:PS:PQ:JQ	0|1:19,14:33:99:531,0,1929:1:93:255
1012	124800	.	A	G	499.77	PASS	.	GT:AD:DP:GQ:PL:PS:PQ:JQ	0|1:20,13:33:99:528,0,1913:1:107:255
1012	124926	.	T	C	567.77	PASS	.	GT:AD:DP:GQ:PL:PS:PQ:JQ	0|1:14,17:31:99:596,0,538:1:36:255
1012	125003	.	G	A	74.77	PASS	.	GT:AD:DP:GQ:PL:PS:PQ:JQ	1|0:15,3:18:99:103,0,618:1:25:25
1012	125087	.	A	G	61.77	PASS	.	GT:AD:DP:GQ:PL:PS:PQ:JQ	1|0:11,3:14:90:90,0,495:1:25:25
1012	125119	.	T	C	100.77	PASS	.	GT:AD:DP:GQ:PL:PS:PQ:JQ	1|0:12,4:16:99:129,0,534:1:25:25
1012	125120	.	T	G	103.77	PASS	.	GT:AD:DP:GQ:PL:PS:PQ:JQ	1|0:12,4:16:99:132,0,492:1:25:25
1012	125126	.	T	C	106.77	PASS	.	GT:AD:DP:GQ:PL:PS:PQ:JQ	1|0:11,4:15:99:135,0,450:1:25:25
1012	125132	.	T	C	97.77	PASS	.	GT:AD:DP:GQ:PL:PS:PQ:JQ	1|0:13,4:17:99:126,0,576:1:25:25
1012	125141	.	A	T	97.77	PASS	.	GT:AD:DP:GQ:PL:PS:PQ:JQ	1|0:13,4:17:99:126,0,576:1:25:25
1012	125171	.	A	C	58.77	PASS	.	GT:AD:DP:GQ:PL:PS:PQ:JQ	1|0:12,3:15:87:87,0,537:1:25:25
1012	125210	.	T	C	7622.73	PASS	.	GT:AD:DP:GQ:PL:PS:PQ:JQ	1|1:17,5:22:99:130,0,533:1:25:25
1012	125222	.	C	T	7472.85	PASS	.	GT:AD:DP:GQ:PL:PS:PQ:JQ	0|1:6,173:179:17:7501,0,17:1:25:25
1012	125258	.	C	G	26492.8	PASS	.	GT:AD:DP:GQ:PL:PS:PQ:JQ	0|1:41,621:662:99:26521,0,374:1:255:255
1012	125261	.	T	C	26186.8	PASS	.	GT:AD:DP:GQ:PL:PS:PQ:JQ	0|1:45,619:664:99:26215,0,478:1:255:255
1012	125281	.	G	A	1482.73	PASS	.	GT:AD:DP:GQ:PL:PS:PQ:JQ	0|1:509,72:581:99:1520,0,22309:1:255:255
1012	125290	.	A	G	7448.73	PASS	.	GT:AD:DP:GQ:PL:PS:PQ:JQ	0|1:250,202:452:99:7486,0,11201:1:36:255
1012	125325	.	G	A	16568.7	PASS	.	GT:AD:DP:GQ:PL:PS:PQ:JQ	0|1:102,382:484:99:16606,0,3701:1:78:255
1012	125326	.	C	A	14483.7	PASS	.	GT:AD:DP:GQ:PL:PS:PQ:JQ	0|1:150,342:492:99:14521,0,5981:1:71:255
1012	125337	.	A	G	13710.7	PASS	.	GT:AD:DP:GQ:PL:PS:PQ:JQ	0/1:117,323:440:99:13748,0,4604:1:20:255
1012	125341	.	G	T	15531.8	PASS	.	GT:AD:DP:GQ:PL:PS:PQ:JQ	1|1:108,378:486:99:15560,0,3756:1:255:255
1012	125451	.	T	C	18515.8	PASS	.	GT:AD:DP:GQ:PL:PS:PQ:JQ	1|1:169,457:626:99:18544,0,5182:1:255:255
1012	125583	.	C	T	1101.77	PASS	.	GT:AD:DP:GQ:PL:PS:PQ:JQ	0|1:55,31:86:99:1130,0,2300:1:255:255
1012	125642	.	C	T	1241.77	PASS	.	GT:AD:DP:GQ:PL:PS:PQ:JQ	0|1:59,32:91:99:1270,0,2498:1:47:255
1012	125658	.	T	A	1169.77	PASS	.	GT:AD:DP:GQ:PL:PS:PQ:JQ	0|1:71,33:104:99:1198,0,2921:1:70:255
1012	125688	.	C	T	2547.77	PASS	.	GT:AD:DP:GQ:PL:PS:PQ:JQ	0|1:43,62:105:99:2576,0,1602:1:164:255
1012	125700	.	T	C	2655.77	PASS	.	GT:AD:DP:GQ:PL:PS:PQ:JQ	0|1:42,67:109:99:2684,0,1604:1:178:255
1012	125795	.	A	G	8258.77	PASS	.	GT:AD:DP:GQ:PL:PS:PQ:JQ	0|1:33,200:233:99:8287,0,784:1:255:255
1012	125802	.	T	A	8126.77	PASS	.	GT:AD:DP:GQ:PL:PS:PQ:JQ	0|1:35,197:232:99:8155,0,853:1:255:255
1012	125815	.	A	G	6676.73	PASS	.	GT:AD:DP:GQ:PL:PS:PQ:JQ	0|1:68,165:233:99:6714,0,2439:1:255:255
1012	125816	.	C	A	6251.77	PASS	.	GT:AD:DP:GQ:PL:PS:PQ:JQ	0|1:68,162:230:99:6280,0,2476:1:255:255
1012	125826	.	G	A	6155.77	PASS	.	GT:AD:DP:GQ:PL:PS:PQ:JQ	0|1:61,146:207:99:6184,0,2294:1:255:255
1012	125958	.	T	C	807.77	PASS	.	GT:AD:DP:GQ:PL:PS:PQ:JQ	0|1:23,22:45:99:836,0,891:1:92:255
1012	125969	.	T	C	795.77	PASS	.	GT:AD:DP:GQ:PL:PS:PQ:JQ	0|1:27,22:49:99:824,0,1019:1:70:255
1012	126248	.	T	C	142.77	PASS	.	GT:AD:DP:GQ:PL:PS:PQ:JQ	1|0:13,5:18:99:171,0,2614:1:25:25
1012	126263	.	G	A	148.77	PASS	.	GT:AD:DP:GQ:PL:PS:PQ:JQ	1|0:11,5:16:99:177,0,2477:1:25:25
1012	126278	.	A	T	142.77	PASS	.	GT:AD:DP:GQ:PL:PS:PQ:JQ	1|0:11,5:16:99:171,0,2782:1:25:25
1012	126287	.	A	C	21366.7	PASS	.	GT:AD:DP:GQ:PL:PS:PQ:JQ	0|1:50,501:551:99:21404,0,6032:1:255:255
1012	126332	.	T	C	17840.8	PASS	.	GT:AD:DP:GQ:PL:PS:PQ:JQ	0|1:47,414:461:99:17869,0,5708:1:255:255
1012	126352	.	A	G	16326.8	PASS	.	GT:AD:DP:GQ:PL:PS:PQ:JQ	0|1:49,373:422:99:16355,0,5265:1:255:255
1012	126353	.	G	C	13898.8	PASS	.	GT:AD:DP:GQ:PL:PS:PQ:JQ	0|1:96,326:422:99:13927,0,7368:1:255:255
1012	126372	.	A	T	15000.8	PASS	.	GT:AD:DP:GQ:PL:PS:PQ:JQ	1|1:49,357:406:99:15029,0,4963:1:255:255
1012	126386	.	A	G	13638.8	PASS	.	GT:AD:DP:GQ:PL:PS:PQ:JQ	0|1:57,319:376:99:13667,0,4394:1:255:255
1012	126398	.	A	G	11600.8	PASS	.	GT:AD:DP:GQ:PL:PS:PQ:JQ	0|1:58,276:334:99:11629,0,4204:1:255:255
1012	126468	.	A	T	298.77	PASS	.	GT:AD:DP:GQ:PL:PS:PQ:JQ	0|1:3,8:11:99:327,0,179:1:25:25
1012	126472	.	G	A	205.77	PASS	.	GT:AD:DP:GQ:PL:PS:PQ:JQ	0|1:5,6:11:99:234,0,244:1:25:25
1012	126488	.	T	A	351.54	PASS	.	GT:AD:DP:GQ:PL:PS:PQ:JQ	1|1:27,5:32:74:74,0,1643:1:25:25
1012	126524	.	G	A	368.98	PASS	.	GT:AD:DP:GQ:PL:PS:PQ:JQ	0|1:1,10:11:13:397,0,13:1:25:25
1012	126564	.	G	A	419.77	PASS	.	GT:AD:DP:GQ:PL:PS:PQ:JQ	0|1:2,11:13:33:448,0,33:1:25:25
1012	126585	.	C	G	1854.77	PASS	.	GT:AD:DP:GQ:PL:PS:PQ:JQ	0|1:68,49:117:99:1883,0,2670:1:106:255
1012	126600	.	G	C	1737.77	PASS	.	GT:AD:DP:GQ:PL:PS:PQ:JQ	0|1:67,47:114:99:1766,0,2721:1:128:255
1012	126617	.	T	C	1554.77	PASS	.	GT:AD:DP:GQ:PL:PS:PQ:JQ	0|1:57,42:99:99:1583,0,2393:1:88:255
1012	126623	.	G	T	1739.77	PASS	.	GT:AD:DP:GQ:PL:PS:PQ:JQ	0|1:59,43:102:99:1768,0,2370:1:77:255
1012	126659	.	G	A	1677.77	PASS	.	GT:AD:DP:GQ:PL:PS:PQ:JQ	0|1:66,48:114:99:1706,0,2677:1:56:255
1012	126683	.	A	G	1497.77	PASS	.	GT:AD:DP:GQ:PL:PS:PQ:JQ	0/1:61,41:102:99:1526,0,2606:1:17:255
1012	126701	.	C	G	1519.77	PASS	.	GT:AD:DP:GQ:PL:PS:PQ:JQ	0/1:60,42:102:99:1548,0,2370:1:6:255
1012	126725	.	T	G	893.77	PASS	.	GT:AD:DP:GQ:PL:PS:PQ:JQ	0|1:35,30:65:99:922,0,2176:1:87:255
1012	126811	.	C	T	479.54	PASS	.	GT:AD:DP:GQ:PL:PS:PQ:JQ	1|1:23,8:31:99:267,0,929:1:25:25
1012	126821	.	G	A	244.54	PASS	.	GT:AD:DP:GQ:PL:PS:PQ:JQ	1|1:26,5:31:99:132,0,1077:1:25:25
1012	126860	.	C	T	136.77	PASS	.	GT:AD:DP:GQ:PL:PS:PQ:JQ	1|0:29,6:35:99:165,0,1200:1:25:25
1012	126969	.	C	T	2087.77	PASS	.	GT:AD:DP:GQ:PL:PS:PQ:JQ	0|1:27,52:79:99:2116,0,867:1:48:255
1012	127487	.	G	A	247.77	PASS	.	GT:AD:DP:GQ:PL:PS:PQ:JQ	1|0:28,10:38:99:276,0,981:1:25:25
1012	127779	.	A	G	61.77	PASS	.	GT:AD:DP:GQ:PL:PS:PQ:JQ	0|1:20,4:24:90:90,0,827:1:25:25
1012	127833	.	G	C	1413.77	PASS	.	GT:AD:DP:GQ:PL:PS:PQ:JQ	0|1:65,39:104:99:1442,0,2612:1:255:255
1012	127875	.	G	A	2258.77	PASS	.	GT:AD:DP:GQ:PL:PS:PQ:JQ	0|1:58,59:117:99:2287,0,2249:1:255:255
1012	127892	.	C	G	409.77	PASS	.	GT:AD:DP:GQ:PL:PS:PQ:JQ	0|1:19,12:31:99:438,0,888:1:25:25
1012	127922	.	A	G	318.77	PASS	.	GT:AD:DP:GQ:PL:PS:PQ:JQ	0|1:50,12:62:99:347,0,2147:1:25:25
1012	127925	.	G	A	554.54	PASS	.	GT:AD:DP:GQ:PL:PS:PQ:JQ	1|1:21,6:27:99:189,0,864:1:25:25
1012	127958	.	T	C	11924.8	PASS	.	GT:AD:DP:GQ:PL:PS:PQ:JQ	0|1:25,268:293:99:11953,0,920:1:255:255
1012	127964	.	G	A	11964.8	PASS	.	GT:AD:DP:GQ:PL:PS:PQ:JQ	1|1:27,273:300:99:11993,0,917:1:255:255
1012	127976	.	G	A	331.54	PASS	.	GT:AD:DP:GQ:PL:PS:PQ:JQ	1|1:18,2:20:72:72,0,747:1:25:25
1012	128000	.	T	C	14621.8	PASS	.	GT:AD:DP:GQ:PL:PS:PQ:JQ	0|1:48,382:430:99:14650,0,1609:1:255:255
1012	128073	.	T	C	22978.8	PASS	.	GT:AD:DP:GQ:PL:PS:PQ:JQ	1|1:172,594:766:99:23007,0,5172:1:255:255
1012	128138	.	G	A	25739.8	PASS	.	GT:AD:DP:GQ:PL:PS	1|1:24,595:619:99:25768,962,0:1
1012	128144	.	G	A	1545.77	PASS	.	GT:AD:DP:GQ:PL:PS:PQ:JQ	0|1:375,67:442:99:1574,0,15023:1:25:25
1012	128198	.	A	G	21453.8	PASS	.	GT:AD:DP:GQ:PL:PS:PQ:JQ	0|1:61,514:575:99:21482,0,1579:1:255:255
1012	128213	.	T	G	16693.8	PASS	.	GT:AD:DP:GQ:PL:PS:PQ:JQ	0|1:114,402:516:99:16722,0,4292:1:255:255
1012	128215	.	C	G	16609.8	PASS	.	GT:AD:DP:GQ:PL:PS:PQ:JQ	0|1:115,398:513:99:16638,0,4213:1:255:255
1012	128226	.	G	A	9953.77	PASS	.	GT:AD:DP:GQ:PL:PS:PQ:JQ	0|1:196,248:444:99:9982,0,8191:1:255:255
1012	128231	.	T	A	9438.73	PASS	.	GT:AD:DP:GQ:PL:PS:PQ:JQ	0|1:138,228:366:99:9476,0,5811:1:255:255
1012	128243	.	A	C	9168.73	PASS	.	GT:AD:DP:GQ:PL:PS:PQ:JQ	0|1:147,228:375:99:9206,0,6357:1:111:255
1012	128244	.	C	A	9267.73	PASS	.	GT:AD:DP:GQ:PL:PS:PQ:JQ	0|1:122,229:351:99:9305,0,4970:1:255:255
1012	128573	.	G	A	64.77	PASS	.	GT:AD:DP:GQ:PL:PS:PQ:JQ	1|0:11,3:14:93:93,0,453:1:25:25
1012	129063	.	A	C	483.77	PASS	.	GT:AD:DP:GQ:PL:PS:PQ:JQ	0|1:39,15:54:99:512,0,10560:1:170:255
1012	129068	.	A	T	480.77	PASS	.	GT:AD:DP:GQ:PL:PS:PQ:JQ	0|1:39,15:54:99:509,0,10773:1:176:255
1012	129078	.	G	A	471.77	PASS	.	GT:AD:DP:GQ:PL:PS:PQ:JQ	0|1:43,15:58:99:500,0,11352:1:61:255
1012	129155	.	A	T	1465.77	PASS	.	GT:AD:DP:GQ:PL:PS:PQ:JQ	0|1:60,43:103:99:1494,0,2191:1:138:255
1012	129211	.	T	C	190.77	PASS	.	GT:AD:DP:GQ:PL:PS:PQ:JQ	1|0:39,8:47:99:219,0,1924:1:25:25
1012	129215	.	A	G	190.77	PASS	.	GT:AD:DP:GQ:PL:PS:PQ:JQ	1|0:38,8:46:99:219,0,1924:1:25:25
1012	129305	.	G	T	692.77	PASS	.	GT:AD:DP:GQ:PL:PS:PQ:JQ	0|1:40,24:64:99:721,0,1409:1:119:255
1012	129525	.	T	G	1026.77	PASS	.	GT:AD:DP:GQ:PL:PS:PQ:JQ	0|1:36,30:66:99:1055,0,1353:1:134:255
1012	130356	.	A	T	1245.77	PASS	.	GT:AD:DP:GQ:PL:PS:PQ:JQ	0|1:23,31:54:99:1274,0,3070:1:107:255
1012	130763	.	C	A	4799.77	PASS	.	GT:AD:DP:GQ:PL:PS:PQ:JQ	0|1:41,108:149:99:4828,0,1965:1:204:255
1012	130772	.	C	T	3734.77	PASS	.	GT:AD:DP:GQ:PL:PS:PQ:JQ	0|1:60,90:150:99:3763,0,2923:1:172:255
1012	130775	.	A	T	3986.77	PASS	.	GT:AD:DP:GQ:PL:PS:PQ:JQ	0|1:59,95:154:99:4015,0,2905:1:145:255
1012	130776	.	C	G	3944.77	PASS	.	GT:AD:DP:GQ:PL:PS:PQ:JQ	0|1:60,95:155:99:3973,0,2908:1:151:255
1012	130778	.	A	T	5627.77	PASS	.	GT:AD:DP:GQ:PL:PS:PQ:JQ	0|1:44,111:155:99:5656,0,1365:1:167:255
1012	130809	.	T	G	5203.77	PASS	.	GT:AD:DP:GQ:PL:PS:PQ:JQ	0|1:55,131:186:99:5232,0,2726:1:126:255
1012	130928	.	C	T	2696.77	PASS	.	GT:AD:DP:GQ:PL:PS:PQ:JQ	0|1:73,69:142:99:2725,0,3852:1:133:255
1012	130959	.	C	G	6205.77	PASS	.	GT:AD:DP:GQ:PL:PS:PQ:JQ	0|1:51,114:165:99:6234,0,2721:1:84:255
1012	130975	.	T	G	9517.77	PASS	.	GT:AD:DP:GQ:PL:PS:PQ:JQ	0|1:45,262:307:99:9546,0,2172:1:255:255
1012	131128	.	A	T	529.77	PASS	.	GT:AD:DP:GQ:PL:PS:PQ:JQ	0|1:24,15:39:99:558,0,2490:1:116:255
1012	131143	.	A	G	565.77	PASS	.	GT:AD:DP:GQ:PL:PS:PQ:JQ	0|1:25,16:41:99:594,0,2537:1:111:255
1012	131172	.	G	A	555.77	PASS	.	GT:AD:DP:GQ:PL:PS:PQ:JQ	0|1:23,15:38:99:584,0,1682:1:87:255
1012	131368	.	T	C	401.77	PASS	.	GT:AD:DP:GQ:PL:PS:PQ:JQ	0|1:23,13:36:99:430,0,844:1:116:255
1012	131502	.	G	C	804.77	PASS	.	GT:AD:DP:GQ:PL:PS:PQ:JQ	0|1:27,26:53:99:833,0,870:1:135:255
1012	131682	.	T	A	549.77	PASS	.	GT:AD:DP:GQ:PL:PS:PQ:JQ	0|1:29,17:46:99:578,0,1055:1:63:255
1012	132161	.	T	C	1405.77	PASS	.	GT:AD:DP:GQ:PL:PS:PQ:JQ	0|1:58,43:101:99:1434,0,2180:1:97:255
1012	132765	.	C	G	894.77	PASS	.	GT:AD:DP:GQ:PL:PS:PQ:JQ	0|1:31,26:57:99:923,0,1050:1:96:255
1012	132930	.	A	G	1700.77	PASS	.	GT:AD:DP:GQ:PL:PS:PQ:JQ	0|1:15,50:65:99:1729,0,3475:1:25:25
1012	132983	.	G	T	499.77	PASS	.	GT:AD:DP:GQ:PL:PS:PQ:JQ	0|1:5,12:17:99:528,0,3014:1:25:25
1012	132989	.	C	T	418.77	PASS	.	GT:AD:DP:GQ:PL:PS:PQ:JQ	0|1:5,11:16:99:447,0,2577:1:25:25
1012	133382	.	C	G	2417.77	PASS	.	GT:AD:DP:GQ:PL:PS:PQ:JQ	0|1:114,58:172:99:2446,0,4963:1:62:255
1012	133387	.	A	G	5204.77	PASS	.	GT:AD:DP:GQ:PL:PS:PQ:JQ	0|1:47,128:175:99:5233,0,1630:1:178:255
1012	133389	.	G	A	2483.77	PASS	.	GT:AD:DP:GQ:PL:PS:PQ:JQ	0|1:93,67:160:99:2512,0,4039:1:148:255
1012	133422	.	C	T	797.77	PASS	.	GT:AD:DP:GQ:PL:PS:PQ:JQ	0|1:182,33:215:99:826,0,7747:1:94:255
1012	134539	.	T	G	1027.77	PASS	.	GT:AD:DP:GQ:PL:PS:PQ:JQ	0|1:31,31:62:99:1056,0,1102:1:108:255
1012	135741	.	G	C	544.77	PASS	.	GT:AD:DP:GQ:PL:PS:PQ:JQ	0|1:31,18:49:99:573,0,1090:1:65:255
1012	135815	.	T	A	833.77	PASS	.	GT:AD:DP:GQ:PL:PS:PQ:JQ	0|1:31,26:57:99:862,0,1059:1:119:255
1012	135939	.	C	T	921.77	PASS	.	GT:AD:DP:GQ:PL:PS:PQ:JQ	0|1:38,28:66:99:950,0,1357:1:120:255
1012	136033	.	G	T	714.77	PASS	.	GT:AD:DP:GQ:PL:PS:PQ:JQ	0|1:29,21:50:99:743,0,1144:1:116:255
1012	136277	.	G	A	989.77	PASS	.	GT:AD:DP:GQ:PL:PS:PQ:JQ	0|1:38,28:66:99:1018,0,1291:1:114:255
1012	136593	.	T	C	999.77	PASS	.	GT:AD:DP:GQ:PL:PS:PQ:JQ	0|1:32,30:62:99:1028,0,1206:1:122:255
1012	136731	.	C	T	921.77	PASS	.	GT:AD:DP:GQ:PL:PS:PQ:JQ	0|1:22,25:47:99:950,0,799:1:108:255
1012	137220	.	T	G	994.77	PASS	.	GT:AD:DP:GQ:PL:PS:PQ:JQ	0|1:38,31:69:99:1023,0,1397:1:129:255
1012	137267	.	G	T	703.77	PASS	.	GT:AD:DP:GQ:PL:PS:PQ:JQ	0|1:30,23:53:99:732,0,1128:1:114:255
1012	137469	.	G	A	963.77	PASS	.	GT:AD:DP:GQ:PL:PS:PQ:JQ	0|1:15,29:44:99:992,0,475:1:99:255
1012	137638	.	A	T	67.77	PASS	.	GT:AD:DP:GQ:PL:PS:PQ:JQ	1|0:10,3:13:96:96,0,405:1:25:25
1012	137666	.	C	G	842.77	PASS	.	GT:AD:DP:GQ:PL:PS:PQ:JQ	0|1:27,24:51:99:871,0,1002:1:81:255
1012	137777	.	C	T	895.77	PASS	.	GT:AD:DP:GQ:PL:PS:PQ:JQ	0|1:28,24:52:99:924,0,1150:1:126:255
1012	137945	.	C	G	1218.77	PASS	.	GT:AD:DP:GQ:PL:PS:PQ:JQ	0|1:20,33:53:99:1247,0,712:1:84:255
1012	137990	.	A	T	1223.77	PASS	.	GT:AD:DP:GQ:PL:PS:PQ:JQ	0|1:24,35:59:99:1252,0,841:1:125:255
1012	138160	.	T	C	1043.77	PASS	.	GT:AD:DP:GQ:PL:PS:PQ:JQ	0|1:20,31:51:99:1072,0,639:1:110:255
1012	138893	.	T	G	1025.77	PASS	.	GT:AD:DP:GQ:PL:PS:PQ:JQ	0|1:24,29:53:99:1054,0,913:1:88:255
1012	139254	.	A	G	935.77	PASS	.	GT:AD:DP:GQ:PL:PS:PQ:JQ	0|1:24,27:51:99:964,0,827:1:94:255
1012	139649	.	A	T	1363.77	PASS	.	GT:AD:DP:GQ:PL:PS:PQ:JQ	0|1:4,34:38:99:1392,0,108:1:25:25
1012	140470	.	A	T	713.77	PASS	.	GT:AD:DP:GQ:PL:PS:PQ:JQ	0/1:32,24:56:99:742,0,1085:1:17:255
1012	141500	.	T	C	1411.77	PASS	.	GT:AD:DP:GQ:PL:PS:PQ:JQ	0|1:20,39:59:99:1440,0,644:1:99:255
1012	142455	.	G	T	407.73	PASS	.	GT:AD:DP:GQ:PL:PS:PQ:JQ	0/1:120,21:141:99:445,0,5675:1:11:255
1012	142613	.	A	G	6182.77	PASS	.	GT:AD:DP:GQ:PL:PS:PQ:JQ	1|1:54,149:203:99:6211,0,2185:1:149:255
1012	153281	.	C	T	7565.77	PASS	.	GT:AD:DP:GQ:PL:PS:PQ:JQ	1|1:104,153:257:99:7594,0,5283:1:167:255
1012	153664	.	T	A	1012.77	PASS	.	GT:AD:DP:GQ:PL:PS:PQ:JQ	0|1:25,30:55:99:1041,0,850:1:57:255
1012	154614	.	C	A	8623.77	PASS	.	GT:AD:DP:GQ:PL:PS:PQ:JQ	0|1:52,203:255:99:8652,0,22458:1:255:255
1012	154623	.	C	T	7657.77	PASS	.	GT:AD:DP:GQ:PL:PS:PQ:JQ	0|1:63,185:248:99:7686,0,24202:1:255:255
1012	154628	.	T	C	7270.77	PASS	.	GT:AD:DP:GQ:PL:PS:PQ:JQ	0|1:68,176:244:99:7299,0,25682:1:255:255
1012	154642	.	A	G	8578.77	PASS	.	GT:AD:DP:GQ:PL:PS:PQ:JQ	0|1:69,190:259:99:8607,0,2307:1:255:255
1012	156302	.	C	T	67.77	PASS	.	GT:AD:DP:GQ:PL:PS:PQ:JQ	0|1:10,3:13:96:96,0,493:1:25:25
1012	156310	.	G	A	70.77	PASS	.	GT:AD:DP:GQ:PL:PS:PQ:JQ	0|1:9,3:12:99:99,0,451:1:25:25
1012	156319	.	G	A	1197.77	PASS	.	GT:AD:DP:GQ:PL:PS:PQ:JQ	0|1:26,35:61:99:1226,0,903:1:45:255
1012	157194	.	C	A	1181.77	PASS	.	GT:AD:DP:GQ:PL:PS:PQ:JQ	0|1:35,36:71:99:1210,0,1086:1:26:255
1012	157805	.	C	G	1078.77	PASS	.	GT:AD:DP:GQ:PL:PS:PQ:JQ	0|1:23,28:51:99:1107,0,2239:1:63:255
1012	157808	.	T	A	1080.77	PASS	.	GT:AD:DP:GQ:PL:PS:PQ:JQ	0|1:21,28:49:99:1109,0,2229:1:66:255
1012	158534	.	C	T	106.77	PASS	.	GT:AD:DP:GQ:PL:PS:PQ:JQ	0|1:11,4:15:99:135,0,450:1:25:25
1012	158537	.	T	A	106.77	PASS	.	GT:AD:DP:GQ:PL:PS:PQ:JQ	0|1:11,4:15:99:135,0,450:1:25:25
1012	158544	.	G	A	106.77	PASS	.	GT:AD:DP:GQ:PL:PS:PQ:JQ	0|1:11,4:15:99:135,0,450:1:25:25
1012	158556	.	T	A	148.77	PASS	.	GT:AD:DP:GQ:PL:PS:PQ:JQ	0|1:11,5:16:99:177,0,447:1:25:25
1012	158612	.	T	G	1108.77	PASS	.	GT:AD:DP:GQ:PL:PS:PQ:JQ	0|1:39,31:70:99:1137,0,1508:1:29:255
1012	160705	.	A	T	1117.77	PASS	.	GT:AD:DP:GQ:PL:PS:PQ:JQ	0|1:21,31:52:99:1146,0,1103:1:30:255
1012	160719	.	T	C	911.77	PASS	.	GT:AD:DP:GQ:PL:PS:PQ:JQ	0|1:20,25:45:99:940,0,1117:1:51:255
1012	161584	.	T	A	945.77	PASS	.	GT:AD:DP:GQ:PL:PS:PQ:JQ	0|1:22,26:48:99:974,0,1005:1:23:255
1012	161585	.	A	T	945.77	PASS	.	GT:AD:DP:GQ:PL:PS:PQ:JQ	0|1:22,26:48:99:974,0,1005:1:44:255
1012	163001	.	A	T	768.77	PASS	.	GT:AD:DP:GQ:PL:PS:PQ:JQ	0|1:55,23:78:99:797,0,2393:1:130:255
1012	163002	.	C	T	765.77	PASS	.	GT:AD:DP:GQ:PL:PS:PQ:JQ	0|1:55,23:78:99:794,0,2432:1:126:255
1012	163003	.	A	G	765.77	PASS	.	GT:AD:DP:GQ:PL:PS:PQ:JQ	0|1:56,23:79:99:794,0,2432:1:163:255
1012	163664	.	A	G	1038.77	PASS	.	GT:AD:DP:GQ:PL:PS:PQ:JQ	0|1:14,28:42:99:1067,0,509:1:78:255
1012	163671	.	C	G	151.77	PASS	.	GT:AD:DP:GQ:PL:PS:PQ:JQ	1|0:8,5:13:99:180,0,405:1:25:25
1012	163684	.	C	G	88.77	PASS	.	GT:AD:DP:GQ:PL:PS:PQ:JQ	0|1:29,5:34:99:117,0,1313:1:35:255
1012	164825	.	A	G	2616.77	PASS	.	GT:AD:DP:GQ:PL:PS:PQ:JQ	1|1:10,72:82:99:2645,0,158:1:147:255
1012	165118	.	T	C	3181.77	PASS	.	GT:AD:DP:GQ:PL:PS:PQ:JQ	1|0:145,104:249:99:3210,0,5753:1:158:255
1012	165262	.	T	C	1279.77	PASS	.	GT:AD:DP:GQ:PL:PS:PQ:JQ	0|1:94,37:131:99:1308,0,3986:1:203:255
1012	165281	.	A	G	1425.77	PASS	.	GT:AD:DP:GQ:PL:PS:PQ:JQ	0|1:90,42:132:99:1454,0,3928:1:198:255
1012	165292	.	C	T	415.77	PASS	.	GT:AD:DP:GQ:PL:PS:PQ:JQ	0|1:76,16:92:99:444,0,3079:1:94:255
1012	166943	.	T	A	916.77	PASS	.	GT:AD:DP:GQ:PL:PS:PQ:JQ	0/1:21,27:48:99:945,0,742:1:18:255
1012	167442	.	T	G	740.77	PASS	.	GT:AD:DP:GQ:PL:PS:PQ:JQ	0|1:27,21:48:99:769,0,965:1:62:255
1012	168063	.	G	A	401.73	PASS	.	GT:AD:DP:GQ:PL:PS:PQ:JQ	0|1:71,16:87:99:439,0,3233:1:192:255
1012	168065	.	G	A	1196.73	PASS	.	GT:AD:DP:GQ:PL:PS:PQ:JQ	0|1:46,32:78:99:1234,0,2006:1:207:255
1012	168233	.	G	C	444.77	PASS	.	GT:AD:DP:GQ:PL:PS:PQ:JQ	0|1:9,14:23:99:473,0,289:1:140:255
1012	178502	.	A	T	3206.77	PASS	.	GT:AD:DP:GQ:PL:PS:PQ:JQ	0|1:67,80:147:99:3235,0,2608:1:25:25
1012	178531	.	T	C	1929.77	PASS	.	GT:AD:DP:GQ:PL:PS:PQ:JQ	0|1:46,50:96:99:1958,0,3641:1:255:255
1012	178538	.	C	T	1278.73	PASS	.	GT:AD:DP:GQ:PL:PS:PQ:JQ	0|1:90,37:127:99:1316,0,3681:1:25:25
1012	178547	.	G	C	1785.77	PASS	.	GT:AD:DP:GQ:PL:PS:PQ:JQ	0|1:53,40:93:99:1814,0,4171:1:255:255
1012	178556	.	C	A	2326.77	PASS	.	GT:AD:DP:GQ:PL:PS:PQ:JQ	1|1:28,55:83:99:2355,0,1950:1:198:255
1012	178557	.	T	G	2242.77	PASS	.	GT:AD:DP:GQ:PL:PS:PQ:JQ	1|1:29,56:85:99:2271,0,1956:1:199:255
1012	178558	.	G	T	1155.77	PASS	.	GT:AD:DP:GQ:PL:PS:PQ:JQ	0|1:53,32:85:99:1184,0,4343:1:222:255
1012	179537	.	C	T	352.77	PASS	.	GT:AD:DP:GQ:PL:PS:PQ:JQ	1|0:5,10:15:99:381,0,125:1:25:25
1012	179606	.	A	G	664.77	PASS	.	GT:AD:DP:GQ:PL:PS:PQ:JQ	1|0:21,18:39:99:693,0,1363:1:35:255
1012	179619	.	T	A	706.77	PASS	.	GT:AD:DP:GQ:PL:PS:PQ:JQ	1|0:21,18:39:99:735,0,1325:1:28:255
1012	179684	.	C	A	596.77	PASS	.	GT:AD:DP:GQ:PL:PS:PQ:JQ	1|0:25,16:41:99:625,0,1270:1:29:255
1012	179707	.	A	G	770.77	PASS	.	GT:AD:DP:GQ:PL:PS:PQ:JQ	1|0:19,21:40:99:799,0,1044:1:31:255
1012	180308	.	T	A	91.77	PASS	.	GT:AD:DP:GQ:PL:PS:PQ:JQ	0/1:51,7:58:99:120,0,2122:1:17:255
1012	180502	.	A	G	1109.77	PASS	.	GT:AD:DP:GQ:PL:PS:PQ:JQ	0/1:24,29:53:99:1138,0,900:1:15:255
1012	180528	.	T	C	1047.77	PASS	.	GT:AD:DP:GQ:PL:PS:PQ:JQ	1|0:30,27:57:99:1076,0,1127:1:23:255
1012	180571	.	C	T	478.77	PASS	.	GT:AD:DP:GQ:PL:PS:PQ:JQ	0|1:5,18:23:99:507,0,152:1:25:25
1012	180645	.	T	C	1099.77	PASS	.	GT:AD:DP:GQ:PL:PS:PQ:JQ	0/1:28,29:57:99:1128,0,1073:1:4:255
1012	180675	.	T	C	1028.77	PASS	.	GT:AD:DP:GQ:PL:PS:PQ:JQ	1|0:30,29:59:99:1057,0,1206:1:90:255
1012	180712	.	T	C	961.77	PASS	.	GT:AD:DP:GQ:PL:PS:PQ:JQ	1|0:33,26:59:99:990,0,1936:1:89:255
1012	180730	.	A	G	856.77	PASS	.	GT:AD:DP:GQ:PL:PS:PQ:JQ	0/1:38,23:61:99:885,0,2111:1:18:255
1012	182120	.	A	C	981.77	PASS	.	GT:AD:DP:GQ:PL:PS:PQ:JQ	0|1:49,25:74:99:1010,0,3402:1:157:255
1012	182462	.	T	C	6507.77	PASS	.	GT:AD:DP:GQ:PL:PS:PQ:JQ	0|1:59,168:227:99:6536,0,1979:1:255:255
1012	182478	.	G	T	4728.77	PASS	.	GT:AD:DP:GQ:PL:PS:PQ:JQ	0|1:75,83:158:99:4757,0,2852:1:255:255
1012	182513	.	G	C	2067.77	PASS	.	GT:AD:DP:GQ:PL:PS:PQ:JQ	0|1:54,53:107:99:2096,0,2231:1:255:255
1012	182520	.	A	C	1983.77	PASS	.	GT:AD:DP:GQ:PL:PS:PQ:JQ	0|1:55,52:107:99:2012,0,2237:1:255:255
1012	182527	.	C	G	1932.77	PASS	.	GT:AD:DP:GQ:PL:PS:PQ:JQ	0|1:60,50:110:99:1961,0,2367:1:255:255
1012	182540	.	C	T	714.77	PASS	.	GT:AD:DP:GQ:PL:PS:PQ:JQ	0|1:88,24:112:99:743,0,3595:1:255:255
1012	182580	.	C	T	853.77	PASS	.	GT:AD:DP:GQ:PL:PS:PQ:JQ	0|1:58,26:84:99:882,0,2312:1:207:255
1012	183836	.	G	A	563.77	PASS	.	GT:AD:DP:GQ:PL:PS:PQ:JQ	0|1:200,12:212:99:592,0,8796:1:108:255
1012	183852	.	T	A	5872.77	PASS	.	GT:AD:DP:GQ:PL:PS:PQ:JQ	0|1:62,141:203:99:5901,0,2544:1:252:255
1012	183853	.	A	T	2420.73	PASS	.	GT:AD:DP:GQ:PL:PS:PQ:JQ	0|1:168,62:230:99:2458,0,7583:1:255:255
1012	183856	.	G	A	7079.77	PASS	.	GT:AD:DP:GQ:PL:PS:PQ:JQ	0|1:63,159:222:99:7108,0,2738:1:255:255
1012	183868	.	A	G	5234.77	PASS	.	GT:AD:DP:GQ:PL:PS:PQ:JQ	0|1:92,129:221:99:5263,0,4028:1:255:255
1012	183876	.	G	A	6412.77	PASS	.	GT:AD:DP:GQ:PL:PS:PQ:JQ	1|1:92,130:222:99:6441,0,4025:1:153:255
1012	183881	.	C	T	1461.77	PASS	.	GT:AD:DP:GQ:PL:PS:PQ:JQ	0|1:134,35:169:99:1490,0,5656:1:25:25
1012	183897	.	G	A	158.73	PASS	.	GT:AD:DP:GQ:PL:PS:PQ:JQ	0|1:179,18:197:99:196,0,7669:1:25:25
1012	183910	.	G	T	5411.77	PASS	.	GT:AD:DP:GQ:PL:PS:PQ:JQ	1|1:101,137:238:99:5440,0,4935:1:255:255
1012	183913	.	C	T	5690.73	PASS	.	GT:AD:DP:GQ:PL:PS:PQ:JQ	1|1:101,147:248:99:5728,0,4828:1:255:255
1012	183915	.	C	A	5693.77	PASS	.	GT:AD:DP:GQ:PL:PS:PQ:JQ	0|1:96,137:233:99:5722,0,4912:1:255:255
1012	183961	.	G	A	639.77	PASS	.	GT:AD:DP:GQ:PL:PS:PQ:JQ	0|1:56,20:76:99:668,0,3467:1:160:255
1012	183964	.	G	A	639.77	PASS	.	GT:AD:DP:GQ:PL:PS:PQ:JQ	0|1:57,19:76:99:668,0,3467:1:46:255
1012	185323	.	A	T	1596.77	PASS	.	GT:AD:DP:GQ:PL:PS:PQ:JQ	0|1:46,42:88:99:1625,0,2338:1:255:255
1012	185345	.	C	T	1872.77	PASS	.	GT:AD:DP:GQ:PL:PS:PQ:JQ	0|1:49,47:96:99:1901,0,3008:1:255:255
1012	185346	.	C	T	2751.77	PASS	.	GT:AD:DP:GQ:PL:PS:PQ:JQ	0|1:51,48:99:99:2780,0,3033:1:255:255
1012	186461	.	T	A	112.77	PASS	.	GT:AD:DP:GQ:PL:PS:PQ:JQ	1|0:23,4:27:99:141,0,4573:1:25:25
1012	186476	.	C	T	112.77	PASS	.	GT:AD:DP:GQ:PL:PS:PQ:JQ	1|0:23,5:28:99:141,0,4475:1:25:25
1012	186579	.	C	G	2877.77	PASS	.	GT:AD:DP:GQ:PL:PS:PQ:JQ	0|1:47,72:119:99:2906,0,2470:1:163:255
1012	186588	.	A	G	2769.77	PASS	.	GT:AD:DP:GQ:PL:PS:PQ:JQ	0|1:45,69:114:99:2798,0,2488:1:255:255
1012	186631	.	A	T	156.77	PASS	.	GT:AD:DP:GQ:PL:PS:PQ:JQ	0|1:46,8:54:99:185,0,2874:1:130:255
1012	186633	.	A	G	159.77	PASS	.	GT:AD:DP:GQ:PL:PS:PQ:JQ	0|1:47,8:55:99:188,0,2749:1:130:255
1012	186642	.	G	A	171.77	PASS	.	GT:AD:DP:GQ:PL:PS:PQ:JQ	0|1:45,8:53:99:200,0,2489:1:126:255
1012	186644	.	G	T	168.77	PASS	.	GT:AD:DP:GQ:PL:PS:PQ:JQ	0|1:42,8:50:99:197,0,2531:1:125:255
1012	186661	.	G	A	126.77	PASS	.	GT:AD:DP:GQ:PL:PS:PQ:JQ	0|1:44,7:51:99:155,0,2324:1:189:255
1012	186667	.	G	T	111.77	PASS	.	GT:AD:DP:GQ:PL:PS:PQ:JQ	0|1:50,7:57:99:140,0,2442:1:207:255
1012	186681	.	C	A	106.77	PASS	.	GT:AD:DP:GQ:PL:PS:PQ:JQ	0|1:53,7:60:99:135,0,2449:1:218:255
1012	186945	.	C	T	475.77	PASS	.	GT:AD:DP:GQ:PL:PS:PQ:JQ	0|1:28,14:42:99:504,0,1820:1:127:89
1012	186956	.	G	T	545.77	PASS	.	GT:AD:DP:GQ:PL:PS:PQ:JQ	0|1:30,16:46:99:574,0,1885:1:140:255
1012	187231	.	C	T	367.77	PASS	.	GT:AD:DP:GQ:PL:PS:PQ:JQ	0|1:40,14:54:99:396,0,1467:1:52:255
1013	785	.	G	T	1746.77	PASS	.	GT:AD:DP:GQ:PL:PS:PQ:JQ	0|1:37,49:86:99:1775,0,1355:1:255:255
1013	863	.	A	C	2296.77	PASS	.	GT:AD:DP:GQ:PL:PS:PQ:JQ	0|1:31,58:89:99:2325,0,1622:1:255:255
1013	934	.	C	T	238.77	PASS	.	GT:AD:DP:GQ:PL:PS:PQ:JQ	1|0:63,14:77:99:267,0,2347:1:255:255
1013	1053	.	A	G	345.77	PASS	.	GT:AD:DP:GQ:PL:PS:PQ:JQ	1|0:41,12:53:99:374,0,1758:1:255:255
1013	1077	.	C	G	423.77	PASS	.	GT:AD:DP:GQ:PL:PS:PQ:JQ	1|0:44,14:58:99:452,0,1834:1:255:255
1013	1181	.	C	A	1696.77	PASS	.	GT:AD:DP:GQ:PL:PS:PQ:JQ	0|1:24,47:71:99:1725,0,757:1:222:255
1013	1216	.	A	G	1703.77	PASS	.	GT:AD:DP:GQ:PL:PS:PQ:JQ	0|1:20,42:62:99:1732,0,1327:1:237:255
1013	1233	.	A	G	1614.77	PASS	.	GT:AD:DP:GQ:PL:PS:PQ:JQ	0|1:24,38:62:99:1643,0,1545:1:248:255
1013	1270	.	C	G	1540.77	PASS	.	GT:AD:DP:GQ:PL:PS:PQ:JQ	0|1:33,40:73:99:1569,0,1575:1:255:255
1013	1589	.	A	G	953.77	PASS	.	GT:AD:DP:GQ:PL:PS:PQ:JQ	0|1:32,25:57:99:982,0,1739:1:220:255
1013	1694	.	G	C	725.77	PASS	.	GT:AD:DP:GQ:PL:PS:PQ:JQ	0|1:35,23:58:99:754,0,1279:1:212:255
1013	1778	.	T	C	913.77	PASS	.	GT:AD:DP:GQ:PL:PS:PQ:JQ	0|1:41,28:69:99:942,0,1491:1:239:255
1013	1833	.	C	A	893.77	PASS	.	GT:AD:DP:GQ:PL:PS:PQ:JQ	0|1:39,23:62:99:922,0,1562:1:239:255
1013	1849	.	A	T	878.77	PASS	.	GT:AD:DP:GQ:PL:PS:PQ:JQ	0|1:44,25:69:99:907,0,1769:1:255:255
1013	1908	.	G	A	709.77	PASS	.	GT:AD:DP:GQ:PL:PS:PQ:JQ	0|1:38,21:59:99:738,0,1532:1:248:255
1013	1914	.	T	C	692.77	PASS	.	GT:AD:DP:GQ:PL:PS:PQ:JQ	0|1:41,20:61:99:721,0,1637:1:241:255
1013	2004	.	C	A	922.77	PASS	.	GT:AD:DP:GQ:PL:PS:PQ:JQ	0|1:33,27:60:99:951,0,1213:1:255:255
1013	2074	.	T	C	1084.77	PASS	.	GT:AD:DP:GQ:PL:PS:PQ:JQ	0|1:28,32:60:99:1113,0,1028:1:230:255
1013	2142	.	T	G	910.77	PASS	.	GT:AD:DP:GQ:PL:PS:PQ:JQ	0|1:24,24:48:99:939,0,1057:1:203:255
1013	2149	.	T	G	820.77	PASS	.	GT:AD:DP:GQ:PL:PS:PQ:JQ	0|1:24,22:46:99:849,0,1088:1:182:255
1013	2180	.	C	T	628.77	PASS	.	GT:AD:DP:GQ:PL:PS:PQ:JQ	0|1:31,19:50:99:657,0,1079:1:197:255
1013	2385	.	C	G	1053.77	PASS	.	GT:AD:DP:GQ:PL:PS:PQ:JQ	0|1:36,28:64:99:1082,0,1424:1:234:255
1013	2391	.	A	C	996.77	PASS	.	GT:AD:DP:GQ:PL:PS:PQ:JQ	0|1:36,26:62:99:1025,0,1430:1:230:255
1013	2548	.	T	C	1003.77	PASS	.	GT:AD:DP:GQ:PL:PS:PQ:JQ	0|1:31,27:58:99:1032,0,1167:1:212:255
1013	2560	.	T	C	972.77	PASS	.	GT:AD:DP:GQ:PL:PS:PQ:JQ	0|1:28,26:54:99:1001,0,1136:1:209:255
1013	2622	.	T	G	661.77	PASS	.	GT:AD:DP:GQ:PL:PS:PQ:JQ	0|1:21,17:38:99:690,0,868:1:138:255
1013	2626	.	A	C	713.77	PASS	.	GT:AD:DP:GQ:PL:PS:PQ:JQ	0|1:21,19:40:99:742,0,821:1:143:255
1013	2631	.	T	G	710.77	PASS	.	GT:AD:DP:GQ:PL:PS:PQ:JQ	0|1:21,20:41:99:739,0,855:1:153:255
1013	2681	.	T	A	638.77	PASS	.	GT:AD:DP:GQ:PL:PS:PQ:JQ	0|1:28,18:46:99:667,0,1157:1:171:255
1013	2703	.	C	T	688.77	PASS	.	GT:AD:DP:GQ:PL:PS:PQ:JQ	0|1:33,20:53:99:717,0,1309:1:195:255
1013	2747	.	T	C	789.77	PASS	.	GT:AD:DP:GQ:PL:PS:PQ:JQ	0|1:35,22:57:99:818,0,1363:1:216:255
1013	2755	.	C	T	786.77	PASS	.	GT:AD:DP:GQ:PL:PS:PQ:JQ	0|1:34,22:56:99:815,0,1361:1:208:255
1013	2767	.	A	G	781.77	PASS	.	GT:AD:DP:GQ:PL:PS:PQ:JQ	0|1:33,22:55:99:810,0,1319:1:203:255
1013	2797	.	A	G	753.77	PASS	.	GT:AD:DP:GQ:PL:PS:PQ:JQ	0|1:32,21:53:99:782,0,1274:1:203:255
1013	2808	.	A	T	798.77	PASS	.	GT:AD:DP:GQ:PL:PS:PQ:JQ	0|1:31,20:51:99:827,0,1235:1:172:255
1013	2811	.	A	G	720.77	PASS	.	GT:AD:DP:GQ:PL:PS:PQ:JQ	0|1:30,20:50:99:749,0,1199:1:182:255
1013	2815	.	A	C	637.77	PASS	.	GT:AD:DP:GQ:PL:PS:PQ:JQ	0|1:29,18:47:99:666,0,1206:1:177:255
1013	2845	.	G	T	631.77	PASS	.	GT:AD:DP:GQ:PL:PS:PQ:JQ	0|1:29,19:48:99:660,0,1030:1:180:255
1013	3012	.	C	T	943.77	PASS	.	GT:AD:DP:GQ:PL:PS:PQ:JQ	0|1:35,26:61:99:972,0,1401:1:240:255
1013	3046	.	T	A	595.77	PASS	.	GT:AD:DP:GQ:PL:PS:PQ:JQ	0|1:28,16:44:99:624,0,2104:1:174:255
1013	3048	.	T	A	553.77	PASS	.	GT:AD:DP:GQ:PL:PS:PQ:JQ	0|1:29,13:42:99:582,0,2107:1:174:255
1013	3049	.	G	T	472.77	PASS	.	GT:AD:DP:GQ:PL:PS:PQ:JQ	0|1:28,13:41:99:501,0,2071:1:174:255
1013	3067	.	G	C	514.77	PASS	.	GT:AD:DP:GQ:PL:PS:PQ:JQ	0|1:28,15:43:99:543,0,2476:1:164:255
1013	3097	.	C	A	705.77	PASS	.	GT:AD:DP:GQ:PL:PS:PQ:JQ	0|1:33,20:53:99:734,0,3859:1:194:255
1013	3116	.	C	G	682.77	PASS	.	GT:AD:DP:GQ:PL:PS:PQ:JQ	0|1:28,19:47:99:711,0,3823:1:183:255
1013	3142	.	C	A	688.77	PASS	.	GT:AD:DP:GQ:PL:PS:PQ:JQ	0|1:27,17:44:99:717,0,4290:1:161:255
1013	3398	.	T	G	916.77	PASS	.	GT:AD:DP:GQ:PL:PS:PQ:JQ	0|1:34,25:59:99:945,0,2696:1:224:255
1013	3416	.	G	A	798.77	PASS	.	GT:AD:DP:GQ:PL:PS:PQ:JQ	0|1:37,24:61:99:827,0,2830:1:227:255
1013	3537	.	A	G	1085.77	PASS	.	GT:AD:DP:GQ:PL:PS:PQ:JQ	0|1:42,32:74:99:1114,0,1601:1:255:255
1013	3734	.	G	T	1503.77	PASS	.	GT:AD:DP:GQ:PL:PS:PQ:JQ	0|1:31,40:71:99:1532,0,1106:1:255:255
1013	3785	.	T	A	1442.77	PASS	.	GT:AD:DP:GQ:PL:PS:PQ:JQ	0|1:30,41:71:99:1471,0,1070:1:255:255
1013	3925	.	C	A	1222.77	PASS	.	GT:AD:DP:GQ:PL:PS:PQ:JQ	0|1:28,34:62:99:1251,0,1020:1:218:255
1013	5007	.	A	C	958.77	PASS	.	GT:AD:DP:GQ:PL:PS:PQ:JQ	0|1:37,28:65:99:987,0,1401:1:220:255
1013	5685	.	T	A	545.77	PASS	.	GT:AD:DP:GQ:PL:PS:PQ:JQ	0|1:28,19:47:99:574,0,1043:1:148:255
1013	6882	.	A	G	1166.77	PASS	.	GT:AD:DP:GQ:PL:PS:PQ:JQ	0|1:31,35:66:99:1195,0,1067:1:202:255
1013	7721	.	T	A	1063.77	PASS	.	GT:AD:DP:GQ:PL:PS:PQ:JQ	0|1:32,29:61:99:1092,0,1183:1:212:255
1013	8302	.	T	C	671.77	PASS	.	GT:AD:DP:GQ:PL:PS:PQ:JQ	0|1:27,22:49:99:700,0,964:1:208:255
1013	8771	.	A	G	1472.77	PASS	.	GT:AD:DP:GQ:PL:PS:PQ:JQ	0|1:57,43:100:99:1501,0,2038:1:255:255
1013	8911	.	G	A	1355.77	PASS	.	GT:AD:DP:GQ:PL:PS:PQ:JQ	0|1:53,40:93:99:1384,0,1991:1:255:255
1013	9509	.	G	A	989.77	PASS	.	GT:AD:DP:GQ:PL:PS:PQ:JQ	0|1:35,28:63:99:1018,0,1223:1:217:255
1013	9867	.	A	T	1150.77	PASS	.	GT:AD:DP:GQ:PL:PS:PQ:JQ	0|1:48,35:83:99:1179,0,1745:1:255:255
1013	11203	.	T	C	1910.77	PASS	.	GT:AD:DP:GQ:PL:PS:PQ:JQ	0|1:36,53:89:99:1939,0,1246:1:255:255
1013	11410	.	T	C	1867.77	PASS	.	GT:AD:DP:GQ:PL:PS:PQ:JQ	0|1:37,53:90:99:1896,0,1260:1:255:255
1013	11647	.	C	T	1439.77	PASS	.	GT:AD:DP:GQ:PL:PS:PQ:JQ	0|1:27,41:68:99:1468,0,926:1:251:255
1013	12036	.	T	C	1230.77	PASS	.	GT:AD:DP:GQ:PL:PS:PQ:JQ	0|1:31,33:64:99:1259,0,1117:1:222:255
1013	12473	.	A	C	992.77	PASS	.	GT:AD:DP:GQ:PL:PS:PQ:JQ	0|1:17,27:44:99:1021,0,619:1:173:255
1013	12492	.	C	T	801.77	PASS	.	GT:AD:DP:GQ:PL:PS:PQ:JQ	0|1:27,21:48:99:830,0,1235:1:182:255
1013	12494	.	G	A	824.73	PASS	.	GT:AD:DP:GQ:PL:PS:PQ:JQ	0|1:31,23:54:99:862,0,1232:1:80:255
1013	12609	.	C	T	676.77	PASS	.	GT:AD:DP:GQ:PL:PS:PQ:JQ	0|1:19,22:41:99:705,0,604:1:160:255
1013	12694	.	C	T	1213.77	PASS	.	GT:AD:DP:GQ:PL:PS:PQ:JQ	0|1:27,35:62:99:1242,0,893:1:245:255
1013	12940	.	A	G	1191.77	PASS	.	GT:AD:DP:GQ:PL:PS:PQ:JQ	0|1:25,36:61:99:1220,0,773:1:236:255
1013	13913	.	C	A	1191.77	PASS	.	GT:AD:DP:GQ:PL:PS:PQ:JQ	0|1:32,33:65:99:1220,0,1227:1:248:255
1013	14068	.	T	G	831.77	PASS	.	GT:AD:DP:GQ:PL:PS:PQ:JQ	0|1:33,25:58:99:860,0,1238:1:210:255
1013	14281	.	T	A	610.77	PASS	.	GT:AD:DP:GQ:PL:PS:PQ:JQ	0|1:21,17:38:99:639,0,806:1:173:255
1013	14782	.	T	C	1679.77	PASS	.	GT:AD:DP:GQ:PL:PS:PQ:JQ	0|1:27,48:75:99:1708,0,899:1:255:255
1013	14890	.	T	G	1080.77	PASS	.	GT:AD:DP:GQ:PL:PS:PQ:JQ	0|1:33,31:64:99:1109,0,1219:1:203:255
1013	14993	.	C	G	1138.77	PASS	.	GT:AD:DP:GQ:PL:PS:PQ:JQ	0|1:26,34:60:99:1167,0,853:1:212:255
1013	15498	.	T	G	1599.77	PASS	.	GT:AD:DP:GQ:PL:PS:PQ:JQ	0|1:29,40:69:99:1628,0,5346:1:206:255
1013	15501	.	A	G	1518.77	PASS	.	GT:AD:DP:GQ:PL:PS:PQ:JQ	0|1:28,38:66:99:1547,0,5355:1:216:255
1013	15502	.	A	C	1518.77	PASS	.	GT:AD:DP:GQ:PL:PS:PQ:JQ	0|1:28,38:66:99:1547,0,5355:1:215:255
1013	15505	.	A	T	1479.77	PASS	.	GT:AD:DP:GQ:PL:PS:PQ:JQ	0|1:28,37:65:99:1508,0,5347:1:214:255
1013	15509	.	T	G	1440.77	PASS	.	GT:AD:DP:GQ:PL:PS:PQ:JQ	0|1:27,37:64:99:1469,0,5259:1:211:255
1013	16315	.	T	C	1508.77	PASS	.	GT:AD:DP:GQ:PL:PS:PQ:JQ	0|1:26,43:69:99:1537,0,914:1:227:255
1013	16426	.	T	G	1770.77	PASS	.	GT:AD:DP:GQ:PL:PS:PQ:JQ	0|1:33,45:78:99:1799,0,2335:1:243:255
1013	16436	.	C	A	1818.77	PASS	.	GT:AD:DP:GQ:PL:PS:PQ:JQ	0|1:30,43:73:99:1847,0,2269:1:239:255
1013	16551	.	C	T	1274.77	PASS	.	GT:AD:DP:GQ:PL:PS:PQ:JQ	0|1:25,35:60:99:1303,0,852:1:213:255
1013	16827	.	T	C	1300.77	PASS	.	GT:AD:DP:GQ:PL:PS:PQ:JQ	0|1:28,34:62:99:1329,0,1115:1:239:255
1013	16828	.	T	A	1300.77	PASS	.	GT:AD:DP:GQ:PL:PS:PQ:JQ	0|1:29,33:62:99:1329,0,1115:1:241:255
1013	16844	.	A	G	1400.77	PASS	.	GT:AD:DP:GQ:PL:PS:PQ:JQ	0|1:26,37:63:99:1429,0,981:1:250:255
1013	16902	.	T	G	412.77	PASS	.	GT:AD:DP:GQ:PL:PS:PQ:JQ	0|1:25,23:48:99:441,0,666:1:205:255
1013	16944	.	C	T	1529.77	PASS	.	GT:AD:DP:GQ:PL:PS:PQ:JQ	0|1:21,42:63:99:1558,0,641:1:255:255
1013	17083	.	A	C	1860.77	PASS	.	GT:AD:DP:GQ:PL:PS:PQ:JQ	0|1:26,47:73:99:1889,0,992:1:255:255
1013	17131	.	T	A	1473.77	PASS	.	GT:AD:DP:GQ:PL:PS:PQ:JQ	0|1:26,42:68:99:1502,0,854:1:224:255
1013	17197	.	G	C	1703.77	PASS	.	GT:AD:DP:GQ:PL:PS:PQ:JQ	0|1:32,47:79:99:1732,0,1033:1:255:255
1013	17960	.	C	A	1463.77	PASS	.	GT:AD:DP:GQ:PL:PS:PQ:JQ	0|1:34,40:74:99:1492,0,1170:1:255:255
1013	18542	.	C	T	1592.77	PASS	.	GT:AD:DP:GQ:PL:PS:PQ:JQ	0|1:40,44:84:99:1621,0,1525:1:255:255
1013	18605	.	T	A	1839.77	PASS	.	GT:AD:DP:GQ:PL:PS:PQ:JQ	0|1:36,50:86:99:1868,0,1189:1:255:255
1013	18706	.	A	T	1789.77	PASS	.	GT:AD:DP:GQ:PL:PS:PQ:JQ	0|1:50,44:94:99:1818,0,5757:1:255:255
1013	18836	.	A	C	1244.77	PASS	.	GT:AD:DP:GQ:PL:PS:PQ:JQ	0|1:31,33:64:99:1273,0,1797:1:255:255
1013	18917	.	G	T	1104.77	PASS	.	GT:AD:DP:GQ:PL:PS:PQ:JQ	0|1:38,33:71:99:1133,0,1375:1:251:255
1013	19191	.	A	C	1517.77	PASS	.	GT:AD:DP:GQ:PL:PS:PQ:JQ	0|1:22,39:61:99:1546,0,804:1:224:255
1013	19205	.	T	A	1569.77	PASS	.	GT:AD:DP:GQ:PL:PS:PQ:JQ	0|1:26,39:65:99:1598,0,1316:1:255:255
1013	19246	.	A	G	1722.77	PASS	.	GT:AD:DP:GQ:PL:PS:PQ:JQ	0|1:46,44:90:99:1751,0,2893:1:255:255
1013	19317	.	A	C	1526.77	PASS	.	GT:AD:DP:GQ:PL:PS:PQ:JQ	0|1:58,42:100:99:1555,0,2270:1:255:255
1013	19335	.	T	A	1565.77	PASS	.	GT:AD:DP:GQ:PL:PS:PQ:JQ	0|1:55,42:97:99:1594,0,2176:1:255:255
1013	19386	.	G	A	1405.77	PASS	.	GT:AD:DP:GQ:PL:PS:PQ:JQ	0|1:41,39:80:99:1434,0,1425:1:255:255
1013	19448	.	A	C	1503.77	PASS	.	GT:AD:DP:GQ:PL:PS:PQ:JQ	0|1:34,39:73:99:1532,0,1352:1:244:255
1013	19453	.	T	A	1841.77	PASS	.	GT:AD:DP:GQ:PL:PS:PQ:JQ	0|1:36,41:77:99:1870,0,1475:1:255:255
1013	19499	.	C	G	2057.77	PASS	.	GT:AD:DP:GQ:PL:PS:PQ:JQ	1|1:47,53:100:99:2086,0,1828:1:255:255
1013	19551	.	T	C	1968.77	PASS	.	GT:AD:DP:GQ:PL:PS:PQ:JQ	0|1:48,50:98:99:1997,0,1856:1:255:255
1013	19576	.	G	A	2019.77	PASS	.	GT:AD:DP:GQ:PL:PS:PQ:JQ	0|1:44,51:95:99:2048,0,1733:1:255:255
1013	19583	.	G	T	2145.77	PASS	.	GT:AD:DP:GQ:PL:PS:PQ:JQ	0|1:43,49:92:99:2174,0,1715:1:255:255
1013	19586	.	G	A	1725.77	PASS	.	GT:AD:DP:GQ:PL:PS:PQ:JQ	0|1:44,43:87:99:1754,0,1746:1:255:255
1013	20434	.	T	A	2011.77	PASS	.	GT:AD:DP:GQ:PL:PS:PQ:JQ	0|1:31,54:85:99:2040,0,1053:1:255:255
1013	20478	.	C	T	2183.77	PASS	.	GT:AD:DP:GQ:PL:PS:PQ:JQ	0|1:35,56:91:99:2212,0,1289:1:255:255
1013	20698	.	A	T	1977.77	PASS	.	GT:AD:DP:GQ:PL:PS:PQ:JQ	0|1:25,52:77:99:2006,0,847:1:255:255
1013	20742	.	T	G	1766.77	PASS	.	GT:AD:DP:GQ:PL:PS:PQ:JQ	0|1:18,48:66:99:1795,0,548:1:235:255
1013	20816	.	A	C	941.77	PASS	.	GT:AD:DP:GQ:PL:PS:PQ:JQ	0|1:26,26:52:99:970,0,945:1:216:255
1013	21049	.	C	T	1218.77	PASS	.	GT:AD:DP:GQ:PL:PS:PQ:JQ	0|1:32,32:64:99:1247,0,1227:1:255:255
1013	21052	.	G	A	1221.77	PASS	.	GT:AD:DP:GQ:PL:PS:PQ:JQ	0/1:31,32:63:99:1250,0,1205:1:7:255
1013	21056	.	C	T	1143.77	PASS	.	GT:AD:DP:GQ:PL:PS:PQ:JQ	0|1:28,30:58:99:1172,0,1127:1:255:255
1013	21209	.	G	A	1726.77	PASS	.	GT:AD:DP:GQ:PL:PS:PQ:JQ	0|1:0,39:39:99:1755,117,0:1:25:25
1013	21355	.	C	A	1803.77	PASS	.	GT:AD:DP:GQ:PL:PS:PQ:JQ	0|1:33,45:78:99:1832,0,1954:1:255:255
1013	21366	.	C	A	1971.77	PASS	.	GT:AD:DP:GQ:PL:PS:PQ:JQ	0|1:33,50:83:99:2000,0,1809:1:255:255
1013	21378	.	C	A	1865.77	PASS	.	GT:AD:DP:GQ:PL:PS:PQ:JQ	0|1:25,47:72:99:1894,0,1218:1:255:255
1013	21491	.	G	T	1227.77	PASS	.	GT:AD:DP:GQ:PL:PS:PQ:JQ	0|1:41,33:74:99:1256,0,4221:1:251:255
1013	21600	.	T	C	1490.77	PASS	.	GT:AD:DP:GQ:PL:PS:PQ:JQ	0|1:28,40:68:99:1519,0,1011:1:255:255
1013	21733	.	T	G	1357.77	PASS	.	GT:AD:DP:GQ:PL:PS:PQ:JQ	0|1:23,37:60:99:1386,0,766:1:218:255
1013	21770	.	A	C	1340.77	PASS	.	GT:AD:DP:GQ:PL:PS:PQ:JQ	0|1:29,36:65:99:1369,0,1016:1:242:255
1013	21860	.	T	G	1549.77	PASS	.	GT:AD:DP:GQ:PL:PS:PQ:JQ	0|1:18,39:57:99:1578,0,1123:1:195:255
1013	21861	.	A	T	1549.77	PASS	.	GT:AD:DP:GQ:PL:PS:PQ:JQ	0|1:18,39:57:99:1578,0,1123:1:194:255
1013	21967	.	G	T	1735.77	PASS	.	GT:AD:DP:GQ:PL:PS:PQ:JQ	0|1:25,44:69:99:1764,0,917:1:242:255
1013	22100	.	A	G	1347.77	PASS	.	GT:AD:DP:GQ:PL:PS:PQ:JQ	0|1:17,33:50:99:1376,0,613:1:203:255
1013	22179	.	C	T	1307.77	PASS	.	GT:AD:DP:GQ:PL:PS:PQ:JQ	0|1:14,33:47:99:1336,0,504:1:200:255
1013	22186	.	C	A	1273.77	PASS	.	GT:AD:DP:GQ:PL:PS:PQ:JQ	0|1:14,30:44:99:1302,0,507:1:170:255
1013	22193	.	C	T	1240.77	PASS	.	GT:AD:DP:GQ:PL:PS:PQ:JQ	0|1:11,31:42:99:1269,0,410:1:182:255
1013	22218	.	C	A	1366.77	PASS	.	GT:AD:DP:GQ:PL:PS:PQ:JQ	0|1:11,34:45:99:1395,0,525:1:171:255
1013	22236	.	T	G	1444.77	PASS	.	GT:AD:DP:GQ:PL:PS:PQ:JQ	0|1:13,32:45:99:1473,0,681:1:185:255
1013	22258	.	C	T	1212.77	PASS	.	GT:AD:DP:GQ:PL:PS:PQ:JQ	0|1:11,31:42:99:1241,0,607:1:186:255
1013	22295	.	T	A	1221.77	PASS	.	GT:AD:DP:GQ:PL:PS:PQ:JQ	0|1:13,31:44:99:1250,0,598:1:174:255
1013	22296	.	G	T	1221.77	PASS	.	GT:AD:DP:GQ:PL:PS:PQ:JQ	0|1:13,31:44:99:1250,0,598:1:174:255
1013	22392	.	A	T	464.77	PASS	.	GT:AD:DP:GQ:PL:PS:PQ:JQ	1|0:0,11:11:33:493,33,0:1:25:25
1013	22903	.	G	A	166.77	PASS	.	GT:AD:DP:GQ:PL:PS:PQ:JQ	1|0:21,7:28:99:195,0,706:1:141:255
1013	23042	.	C	A	1313.77	PASS	.	GT:AD:DP:GQ:PL:PS:PQ:JQ	0|1:21,40:61:99:1342,0,669:1:179:255
1013	24297	.	C	T	1600.77	PASS	.	GT:AD:DP:GQ:PL:PS:PQ:JQ	0|1:18,41:59:99:1629,0,1071:1:229:255
1013	24339	.	A	G	1395.77	PASS	.	GT:AD:DP:GQ:PL:PS:PQ:JQ	0|1:22,37:59:99:1424,0,1269:1:209:255
1013	24689	.	C	T	1374.77	PASS	.	GT:AD:DP:GQ:PL:PS:PQ:JQ	0|1:18,38:56:99:1403,0,628:1:194:255
1013	24993	.	G	C	1161.77	PASS	.	GT:AD:DP:GQ:PL:PS:PQ:JQ	0|1:22,29:51:99:1190,0,1094:1:195:255
1013	25144	.	C	A	1857.77	PASS	.	GT:AD:DP:GQ:PL:PS:PQ:JQ	0|1:33,47:80:99:1886,0,3954:1:255:255
1013	25165	.	G	A	1876.77	PASS	.	GT:AD:DP:GQ:PL:PS:PQ:JQ	0|1:32,47:79:99:1905,0,4048:1:255:255
1013	25512	.	A	G	1393.77	PASS	.	GT:AD:DP:GQ:PL:PS:PQ:JQ	0|1:41,39:80:99:1422,0,1599:1:255:255
1013	25547	.	A	G	1461.77	PASS	.	GT:AD:DP:GQ:PL:PS:PQ:JQ	0|1:35,36:71:99:1490,0,1355:1:255:255
1013	25553	.	C	T	1503.77	PASS	.	GT:AD:DP:GQ:PL:PS:PQ:JQ	0|1:35,39:74:99:1532,0,1352:1:255:255
1013	25555	.	C	T	1532.77	PASS	.	GT:AD:DP:GQ:PL:PS:PQ:JQ	0|1:35,39:74:99:1561,0,1418:1:255:255
1013	25658	.	A	G	1294.77	PASS	.	GT:AD:DP:GQ:PL:PS:PQ:JQ	0|1:16,36:52:99:1323,0,495:1:218:255
1013	25861	.	C	A	1093.77	PASS	.	GT:AD:DP:GQ:PL:PS:PQ:JQ	0|1:33,33:66:99:1122,0,1940:1:190:255
1013	25890	.	C	T	1073.77	PASS	.	GT:AD:DP:GQ:PL:PS:PQ:JQ	0|1:31,29:60:99:1102,0,1960:1:229:255
1013	25898	.	T	C	1131.77	PASS	.	GT:AD:DP:GQ:PL:PS:PQ:JQ	0|1:29,29:58:99:1160,0,1753:1:205:255
1013	26020	.	T	A	1289.77	PASS	.	GT:AD:DP:GQ:PL:PS:PQ:JQ	0|1:30,36:66:99:1318,0,991:1:219:255
1013	26057	.	A	T	1434.77	PASS	.	GT:AD:DP:GQ:PL:PS:PQ:JQ	0|1:32,40:72:99:1463,0,1112:1:231:255
1013	26267	.	T	A	1643.77	PASS	.	GT:AD:DP:GQ:PL:PS:PQ:JQ	0|1:22,42:64:99:1672,0,910:1:239:255
1013	26293	.	A	C	1748.77	PASS	.	GT:AD:DP:GQ:PL:PS:PQ:JQ	0|1:25,46:71:99:1777,0,972:1:255:255
1013	26778	.	A	G	1242.77	PASS	.	GT:AD:DP:GQ:PL:PS:PQ:JQ	0|1:24,34:58:99:1271,0,838:1:216:255
1013	27438	.	A	C	1680.77	PASS	.	GT:AD:DP:GQ:PL:PS:PQ:JQ	0|1:27,48:75:99:1709,0,874:1:248:255
1013	27598	.	T	C	1499.77	PASS	.	GT:AD:DP:GQ:PL:PS:PQ:JQ	0|1:16,41:57:99:1528,0,495:1:221:255
1013	27984	.	C	T	1754.77	PASS	.	GT:AD:DP:GQ:PL:PS:PQ:JQ	0|1:36,51:87:99:1783,0,1251:1:255:255
1013	28317	.	G	A	2638.77	PASS	.	GT:AD:DP:GQ:PL:PS:PQ:JQ	0|1:60,68:128:99:2667,0,3760:1:255:255
1013	28320	.	T	A	2637.77	PASS	.	GT:AD:DP:GQ:PL:PS:PQ:JQ	0|1:57,68:125:99:2666,0,3723:1:255:255
1013	28366	.	G	A	2735.77	PASS	.	GT:AD:DP:GQ:PL:PS:PQ:JQ	0|1:52,72:124:99:2764,0,3296:1:255:255
1013	28372	.	T	C	2768.77	PASS	.	GT:AD:DP:GQ:PL:PS:PQ:JQ	0|1:52,69:121:99:2797,0,3314:1:255:255
1013	28910	.	T	G	2058.77	PASS	.	GT:AD:DP:GQ:PL:PS:PQ:JQ	0|1:35,60:95:99:2087,0,1090:1:255:255
1013	28976	.	G	C	1945.77	PASS	.	GT:AD:DP:GQ:PL:PS:PQ:JQ	0|1:39,52:91:99:1974,0,1963:1:255:255
1013	28987	.	G	A	1942.77	PASS	.	GT:AD:DP:GQ:PL:PS:PQ:JQ	0|1:38,50:88:99:1971,0,1881:1:255:255
1013	29127	.	T	A	1743.77	PASS	.	GT:AD:DP:GQ:PL:PS:PQ:JQ	0|1:39,49:88:99:1772,0,1315:1:255:255
1013	29213	.	G	C	1979.77	PASS	.	GT:AD:DP:GQ:PL:PS:PQ:JQ	0|1:33,54:87:99:2008,0,1029:1:255:255
1013	29490	.	A	C	1335.77	PASS	.	GT:AD:DP:GQ:PL:PS:PQ:JQ	0|1:34,40:74:99:1364,0,1223:1:255:255
1013	29953	.	T	A	1068.77	PASS	.	GT:AD:DP:GQ:PL:PS:PQ:JQ	0|1:22,30:52:99:1097,0,805:1:202:255
1013	29984	.	T	A	1248.77	PASS	.	GT:AD:DP:GQ:PL:PS:PQ:JQ	0|1:22,32:54:99:1277,0,828:1:222:255
1013	30004	.	T	A	1383.77	PASS	.	GT:AD:DP:GQ:PL:PS:PQ:JQ	0|1:19,35:54:99:1412,0,693:1:207:255
1013	30005	.	C	A	1383.77	PASS	.	GT:AD:DP:GQ:PL:PS:PQ:JQ	0|1:19,34:53:99:1412,0,693:1:209:255
1013	30018	.	T	A	1584.77	PASS	.	GT:AD:DP:GQ:PL:PS:PQ:JQ	0|1:22,38:60:99:1613,0,794:1:243:255
1013	30047	.	A	G	1579.77	PASS	.	GT:AD:DP:GQ:PL:PS:PQ:JQ	0|1:21,40:61:99:1608,0,749:1:239:255
1013	30554	.	T	G	1682.77	PASS	.	GT:AD:DP:GQ:PL:PS:PQ:JQ	0|1:32,50:82:99:1711,0,1127:1:251:255
1013	30602	.	A	C	1866.77	PASS	.	GT:AD:DP:GQ:PL:PS:PQ:JQ	0|1:25,47:72:99:1895,0,909:1:240:255
1013	31226	.	C	T	2212.77	PASS	.	GT:AD:DP:GQ:PL:PS:PQ:JQ	0|1:29,56:85:99:2241,0,1073:1:255:255
1013	31251	.	T	G	2286.77	PASS	.	GT:AD:DP:GQ:PL:PS:PQ:JQ	0|1:30,58:88:99:2315,0,1100:1:255:255
1013	31346	.	C	A	1943.77	PASS	.	GT:AD:DP:GQ:PL:PS:PQ:JQ	0|1:48,56:104:99:1972,0,1713:1:255:255
1013	31506	.	A	G	1930.77	PASS	.	GT:AD:DP:GQ:PL:PS:PQ:JQ	0|1:43,50:93:99:1959,0,1948:1:255:255
1013	31612	.	T	C	1698.77	PASS	.	GT:AD:DP:GQ:PL:PS:PQ:JQ	0|1:59,49:108:99:1727,0,2134:1:255:255
1013	31745	.	A	C	1783.77	PASS	.	GT:AD:DP:GQ:PL:PS:PQ:JQ	0|1:55,51:106:99:1812,0,2055:1:255:255
1013	32397	.	A	C	1158.77	PASS	.	GT:AD:DP:GQ:PL:PS:PQ:JQ	0|1:28,34:62:99:1187,0,1078:1:236:255
1013	32488	.	G	A	1334.77	PASS	.	GT:AD:DP:GQ:PL:PS:PQ:JQ	0|1:35,37:72:99:1363,0,1225:1:199:255
1013	32576	.	C	T	1234.77	PASS	.	GT:AD:DP:GQ:PL:PS:PQ:JQ	0|1:29,34:63:99:1263,0,1036:1:213:255
1013	32588	.	T	G	1406.77	PASS	.	GT:AD:DP:GQ:PL:PS:PQ:JQ	0|1:28,38:66:99:1435,0,975:1:234:255
1013	32638	.	C	A	1541.77	PASS	.	GT:AD:DP:GQ:PL:PS:PQ:JQ	0|1:34,39:73:99:1570,0,1307:1:255:255
1013	32705	.	A	G	1563.77	PASS	.	GT:AD:DP:GQ:PL:PS:PQ:JQ	0|1:27,40:67:99:1592,0,1298:1:234:255
1013	32708	.	A	T	1569.77	PASS	.	GT:AD:DP:GQ:PL:PS:PQ:JQ	0|1:26,39:65:99:1598,0,1214:1:231:255
1013	32709	.	A	G	1572.77	PASS	.	GT:AD:DP:GQ:PL:PS:PQ:JQ	0|1:25,39:64:99:1601,0,1172:1:230:255
1013	32732	.	T	A	1614.77	PASS	.	GT:AD:DP:GQ:PL:PS:PQ:JQ	0|1:24,40:64:99:1643,0,1306:1:234:255
1013	32825	.	A	C	1515.77	PASS	.	GT:AD:DP:GQ:PL:PS:PQ:JQ	0|1:26,38:64:99:1544,0,856:1:251:255
1013	33054	.	A	C	912.77	PASS	.	GT:AD:DP:GQ:PL:PS:PQ:JQ	0|1:22,25:47:99:941,0,743:1:184:255
1013	33083	.	A	T	118.77	PASS	.	GT:AD:DP:GQ:PL:PS:PQ:JQ	0|1:26,11:37:99:147,0,911:1:104:255
1013	33290	.	A	G	1222.77	PASS	.	GT:AD:DP:GQ:PL:PS:PQ:JQ	0|1:37,36:73:99:1251,0,1298:1:255:255
1013	33419	.	G	A	1434.77	PASS	.	GT:AD:DP:GQ:PL:PS:PQ:JQ	0|1:29,37:66:99:1463,0,2091:1:219:255
1013	33454	.	G	A	1584.77	PASS	.	GT:AD:DP:GQ:PL:PS:PQ:JQ	0|1:30,43:73:99:1613,0,2100:1:244:255
1013	33539	.	C	G	1634.77	PASS	.	GT:AD:DP:GQ:PL:PS:PQ:JQ	0|1:29,42:71:99:1663,0,1174:1:246:255
1013	33549	.	T	G	1596.77	PASS	.	GT:AD:DP:GQ:PL:PS:PQ:JQ	0|1:32,41:73:99:1625,0,1320:1:249:255
1013	33550	.	G	A	1596.77	PASS	.	GT:AD:DP:GQ:PL:PS:PQ:JQ	0|1:32,41:73:99:1625,0,1320:1:255:255
1013	33636	.	C	T	1161.77	PASS	.	GT:AD:DP:GQ:PL:PS:PQ:JQ	0|1:29,33:62:99:1190,0,1065:1:239:255
1013	33678	.	A	G	1831.77	PASS	.	GT:AD:DP:GQ:PL:PS:PQ:JQ	0|1:31,47:78:99:1860,0,1281:1:255:255
1013	33680	.	C	T	1831.77	PASS	.	GT:AD:DP:GQ:PL:PS:PQ:JQ	0|1:32,47:79:99:1860,0,1281:1:255:255
1013	33767	.	C	T	1933.77	PASS	.	GT:AD:DP:GQ:PL:PS:PQ:JQ	0|1:36,52:88:99:1962,0,1335:1:255:255
1013	33788	.	G	T	1641.77	PASS	.	GT:AD:DP:GQ:PL:PS:PQ:JQ	0|1:35,42:77:99:1670,0,1338:1:255:255
1013	33840	.	A	G	1628.77	PASS	.	GT:AD:DP:GQ:PL:PS:PQ:JQ	0|1:34,47:81:99:1657,0,1145:1:255:255
1013	34449	.	T	G	1292.77	PASS	.	GT:AD:DP:GQ:PL:PS:PQ:JQ	0|1:25,38:63:99:1321,0,925:1:228:255
1013	34545	.	A	C	1209.77	PASS	.	GT:AD:DP:GQ:PL:PS:PQ:JQ	0|1:34,35:69:99:1238,0,1227:1:236:255
1013	34793	.	A	G	1141.77	PASS	.	GT:AD:DP:GQ:PL:PS:PQ:JQ	0|1:33,31:64:99:1170,0,2314:1:234:255
1013	34833	.	T	G	1116.77	PASS	.	GT:AD:DP:GQ:PL:PS:PQ:JQ	0|1:30,30:60:99:1145,0,1963:1:215:255
1013	35012	.	T	C	1640.77	PASS	.	GT:AD:DP:GQ:PL:PS:PQ:JQ	0|1:14,41:55:99:1669,0,855:1:203:255
1013	35023	.	T	A	1728.77	PASS	.	GT:AD:DP:GQ:PL:PS:PQ:JQ	0|1:14,42:56:99:1757,0,832:1:206:255
1013	35034	.	A	T	1670.77	PASS	.	GT:AD:DP:GQ:PL:PS:PQ:JQ	0|1:16,42:58:99:1699,0,870:1:209:255
1013	35080	.	T	G	1554.77	PASS	.	GT:AD:DP:GQ:PL:PS:PQ:JQ	0|1:22,43:65:99:1583,0,755:1:237:255
1013	35126	.	T	C	1786.77	PASS	.	GT:AD:DP:GQ:PL:PS:PQ:JQ	0|1:32,53:85:99:1815,0,1017:1:255:255
1013	35169	.	A	G	1825.77	PASS	.	GT:AD:DP:GQ:PL:PS:PQ:JQ	0|1:35,47:82:99:1854,0,1328:1:255:255
1013	35174	.	T	G	1835.77	PASS	.	GT:AD:DP:GQ:PL:PS:PQ:JQ	0|1:35,47:82:99:1864,0,1328:1:255:255
1013	35241	.	T	C	984.77	PASS	.	GT:AD:DP:GQ:PL:PS:PQ:JQ	0|1:31,27:58:99:1013,0,1233:1:204:255
1013	35527	.	T	G	1326.77	PASS	.	GT:AD:DP:GQ:PL:PS:PQ:JQ	0|1:29,35:64:99:1355,0,1531:1:242:255
1013	35542	.	C	T	1182.77	PASS	.	GT:AD:DP:GQ:PL:PS:PQ:JQ	0|1:29,31:60:99:1211,0,1502:1:227:255
1013	36449	.	T	C	1615.77	PASS	.	GT:AD:DP:GQ:PL:PS:PQ:JQ	0|1:29,46:75:99:1644,0,1068:1:255:255
1013	36754	.	G	T	1012.77	PASS	.	GT:AD:DP:GQ:PL:PS:PQ:JQ	0|1:36,31:67:99:1041,0,1224:1:225:255
1013	36990	.	A	C	723.77	PASS	.	GT:AD:DP:GQ:PL:PS:PQ:JQ	0|1:30,21:51:99:752,0,1074:1:182:255
1013	37312	.	A	C	1401.77	PASS	.	GT:AD:DP:GQ:PL:PS:PQ:JQ	0|1:32,39:71:99:1430,0,1159:1:243:255
1013	37655	.	A	T	1820.77	PASS	.	GT:AD:DP:GQ:PL:PS:PQ:JQ	0|1:35,50:85:99:1849,0,1167:1:255:255
1013	37724	.	C	A	842.77	PASS	.	GT:AD:DP:GQ:PL:PS:PQ:JQ	0|1:35,36:71:99:871,0,1317:1:255:255
1013	37869	.	T	C	1954.77	PASS	.	GT:AD:DP:GQ:PL:PS:PQ:JQ	0|1:44,51:95:99:1983,0,2814:1:255:255
1013	38060	.	G	T	1487.77	PASS	.	GT:AD:DP:GQ:PL:PS:PQ:JQ	0|1:29,40:69:99:1516,0,995:1:246:255
1013	38113	.	A	G	1546.77	PASS	.	GT:AD:DP:GQ:PL:PS:PQ:JQ	0|1:31,42:73:99:1575,0,999:1:248:255
1013	38237	.	T	C	1101.77	PASS	.	GT:AD:DP:GQ:PL:PS:PQ:JQ	0|1:13,29:42:99:1130,0,415:1:161:255
1013	38322	.	C	T	1378.77	PASS	.	GT:AD:DP:GQ:PL:PS:PQ:JQ	0|1:22,39:61:99:1407,0,769:1:224:255
1013	38458	.	C	T	1804.77	PASS	.	GT:AD:DP:GQ:PL:PS:PQ:JQ	0|1:30,52:82:99:1833,0,1011:1:255:255
1013	38603	.	T	C	1815.77	PASS	.	GT:AD:DP:GQ:PL:PS:PQ:JQ	0|1:26,46:72:99:1844,0,1079:1:255:255
1013	38610	.	T	C	1851.77	PASS	.	GT:AD:DP:GQ:PL:PS:PQ:JQ	0|1:31,46:77:99:1880,0,1134:1:255:255
1013	38611	.	T	C	1851.77	PASS	.	GT:AD:DP:GQ:PL:PS:PQ:JQ	0|1:31,45:76:99:1880,0,1134:1:255:255
1013	38749	.	G	T	2115.77	PASS	.	GT:AD:DP:GQ:PL:PS:PQ:JQ	0|1:45,55:100:99:2144,0,1639:1:255:255
1013	38774	.	T	G	1733.77	PASS	.	GT:AD:DP:GQ:PL:PS:PQ:JQ	0|1:38,45:83:99:1762,0,1460:1:255:255
1013	38874	.	A	G	1865.77	PASS	.	GT:AD:DP:GQ:PL:PS:PQ:JQ	0|1:37,51:88:99:1894,0,1311:1:255:255
1013	38928	.	G	A	1450.77	PASS	.	GT:AD:DP:GQ:PL:PS:PQ:JQ	0|1:31,45:76:99:1479,0,1026:1:255:255
1013	38981	.	C	G	1134.77	PASS	.	GT:AD:DP:GQ:PL:PS:PQ:JQ	0|1:32,30:62:99:1163,0,1253:1:206:255
1013	38994	.	T	G	1083.77	PASS	.	GT:AD:DP:GQ:PL:PS:PQ:JQ	0|1:31,28:59:99:1112,0,1382:1:245:255
1013	39010	.	G	C	1045.77	PASS	.	GT:AD:DP:GQ:PL:PS:PQ:JQ	0|1:33,28:61:99:1074,0,1343:1:255:255
1013	39012	.	A	G	1048.77	PASS	.	GT:AD:DP:GQ:PL:PS:PQ:JQ	0|1:33,28:61:99:1077,0,1301:1:255:255
1013	39040	.	T	C	1001.77	PASS	.	GT:AD:DP:GQ:PL:PS:PQ:JQ	0|1:32,31:63:99:1030,0,1172:1:255:255
1013	39066	.	C	T	1131.77	PASS	.	GT:AD:DP:GQ:PL:PS:PQ:JQ	0|1:33,28:61:99:1160,0,1288:1:255:255
1013	39075	.	C	A	1131.77	PASS	.	GT:AD:DP:GQ:PL:PS:PQ:JQ	0|1:33,30:63:99:1160,0,1295:1:255:255
1013	39091	.	T	G	963.77	PASS	.	GT:AD:DP:GQ:PL:PS:PQ:JQ	0|1:28,26:54:99:992,0,1307:1:245:255
1013	39136	.	T	A	798.77	PASS	.	GT:AD:DP:GQ:PL:PS:PQ:JQ	0|1:25,25:50:99:827,0,924:1:224:255
1013	39241	.	A	G	1424.77	PASS	.	GT:AD:DP:GQ:PL:PS:PQ:JQ	0|1:20,37:57:99:1453,0,720:1:210:255
1013	39292	.	G	A	1255.77	PASS	.	GT:AD:DP:GQ:PL:PS:PQ:JQ	0|1:20,32:52:99:1284,0,718:1:203:255
1013	39304	.	A	G	1210.77	PASS	.	GT:AD:DP:GQ:PL:PS:PQ:JQ	0|1:19,31:50:99:1239,0,755:1:197:255
1013	39381	.	T	C	1020.77	PASS	.	GT:AD:DP:GQ:PL:PS:PQ:JQ	0|1:21,29:50:99:1049,0,750:1:216:255
1013	39450	.	C	A	1074.77	PASS	.	GT:AD:DP:GQ:PL:PS:PQ:JQ	0|1:29,30:59:99:1103,0,999:1:233:255
1013	39614	.	T	A	1682.77	PASS	.	GT:AD:DP:GQ:PL:PS:PQ:JQ	0|1:32,44:76:99:1711,0,2361:1:255:255
1013	39635	.	G	A	1392.77	PASS	.	GT:AD:DP:GQ:PL:PS:PQ:JQ	0|1:29,35:64:99:1421,0,2288:1:219:255
1013	39650	.	A	G	1554.77	PASS	.	GT:AD:DP:GQ:PL:PS:PQ:JQ	0|1:31,40:71:99:1583,0,2268:1:244:255
1013	39658	.	G	A	1554.77	PASS	.	GT:AD:DP:GQ:PL:PS:PQ:JQ	0|1:31,37:68:99:1583,0,2198:1:253:255
1013	39667	.	C	T	1506.77	PASS	.	GT:AD:DP:GQ:PL:PS:PQ:JQ	0|1:34,37:71:99:1535,0,2244:1:255:255
1013	39751	.	T	A	1388.77	PASS	.	GT:AD:DP:GQ:PL:PS:PQ:JQ	0|1:29,36:65:99:1417,0,1091:1:240:255
1013	39752	.	G	T	1388.77	PASS	.	GT:AD:DP:GQ:PL:PS:PQ:JQ	0|1:29,36:65:99:1417,0,1091:1:225:255
1013	39796	.	T	A	1470.77	PASS	.	GT:AD:DP:GQ:PL:PS:PQ:JQ	0|1:31,37:68:99:1499,0,1176:1:251:255
1013	39806	.	C	A	1470.77	PASS	.	GT:AD:DP:GQ:PL:PS:PQ:JQ	0|1:31,38:69:99:1499,0,1230:1:255:255
1013	39809	.	A	G	1464.77	PASS	.	GT:AD:DP:GQ:PL:PS:PQ:JQ	0|1:30,38:68:99:1493,0,1314:1:255:255
1013	39871	.	T	C	1414.77	PASS	.	GT:AD:DP:GQ:PL:PS:PQ:JQ	0|1:30,36:66:99:1443,0,1190:1:255:255
1013	39874	.	A	G	1417.77	PASS	.	GT:AD:DP:GQ:PL:PS:PQ:JQ	0|1:28,37:65:99:1446,0,1148:1:255:255
1013	39919	.	C	A	1410.77	PASS	.	GT:AD:DP:GQ:PL:PS:PQ:JQ	0|1:32,35:67:99:1439,0,1232:1:245:255
1013	39943	.	C	T	1369.77	PASS	.	GT:AD:DP:GQ:PL:PS:PQ:JQ	0|1:33,37:70:99:1398,0,1214:1:248:255
1013	39992	.	T	C	1423.77	PASS	.	GT:AD:DP:GQ:PL:PS:PQ:JQ	0|1:25,35:60:99:1452,0,947:1:230:255
1013	39993	.	A	T	1423.77	PASS	.	GT:AD:DP:GQ:PL:PS:PQ:JQ	0|1:25,35:60:99:1452,0,947:1:231:255
1013	40093	.	A	G	1073.77	PASS	.	GT:AD:DP:GQ:PL:PS:PQ:JQ	0|1:26,32:58:99:1102,0,887:1:221:255
1013	40129	.	A	T	983.77	PASS	.	GT:AD:DP:GQ:PL:PS:PQ:JQ	0|1:24,26:50:99:1012,0,1020:1:206:255
1013	40175	.	G	T	491.77	PASS	.	GT:AD:DP:GQ:PL:PS:PQ:JQ	0|1:33,15:48:99:520,0,1335:1:185:255
1013	40198	.	C	A	570.77	PASS	.	GT:AD:DP:GQ:PL:PS:PQ:JQ	0|1:35,15:50:99:599,0,1499:1:191:255
1013	40199	.	A	G	570.77	PASS	.	GT:AD:DP:GQ:PL:PS:PQ:JQ	0|1:35,15:50:99:599,0,1499:1:188:255
1013	40221	.	T	C	627.77	PASS	.	GT:AD:DP:GQ:PL:PS:PQ:JQ	0|1:33,18:51:99:656,0,1331:1:182:255
1013	40613	.	A	C	1014.77	PASS	.	GT:AD:DP:GQ:PL:PS:PQ:JQ	0|1:37,28:65:99:1043,0,1836:1:234:255
1013	40624	.	C	G	1021.77	PASS	.	GT:AD:DP:GQ:PL:PS:PQ:JQ	0|1:34,27:61:99:1050,0,1746:1:219:255
1013	40710	.	T	C	876.77	PASS	.	GT:AD:DP:GQ:PL:PS:PQ:JQ	0|1:34,24:58:99:905,0,1807:1:218:255
1013	40711	.	G	A	876.77	PASS	.	GT:AD:DP:GQ:PL:PS:PQ:JQ	0|1:34,24:58:99:905,0,1807:1:217:255
1013	40825	.	C	T	1114.77	PASS	.	GT:AD:DP:GQ:PL:PS:PQ:JQ	0|1:36,32:68:99:1143,0,1241:1:230:255
1013	40870	.	G	T	1074.77	PASS	.	GT:AD:DP:GQ:PL:PS:PQ:JQ	0|1:38,29:67:99:1103,0,1465:1:239:255
1013	40876	.	C	G	1035.77	PASS	.	GT:AD:DP:GQ:PL:PS:PQ:JQ	0|1:36,28:64:99:1064,0,1442:1:233:255
1013	40929	.	C	T	1134.77	PASS	.	GT:AD:DP:GQ:PL:PS:PQ:JQ	0|1:32,30:62:99:1163,0,1253:1:228:255
1013	40996	.	G	T	877.77	PASS	.	GT:AD:DP:GQ:PL:PS:PQ:JQ	0|1:27,26:53:99:906,0,974:1:203:255
1013	41109	.	G	A	1141.77	PASS	.	GT:AD:DP:GQ:PL:PS:PQ:JQ	0|1:0,26:26:78:1170,78,0:1:25:25
1013	41113	.	G	A	1141.77	PASS	.	GT:AD:DP:GQ:PL:PS:PQ:JQ	0|1:0,26:26:78:1170,78,0:1:25:25
1013	41130	.	T	C	1077.77	PASS	.	GT:AD:DP:GQ:PL:PS:PQ:JQ	0|1:0,27:27:81:1106,81,0:1:25:25
1013	41152	.	T	A	1088.77	PASS	.	GT:AD:DP:GQ:PL:PS:PQ:JQ	0|1:0,25:25:75:1117,75,0:1:25:25
1013	41162	.	A	G	1006.77	PASS	.	GT:AD:DP:GQ:PL:PS:PQ:JQ	0|1:0,23:23:69:1035,69,0:1:25:25
1013	41171	.	G	C	1005.77	PASS	.	GT:AD:DP:GQ:PL:PS:PQ:JQ	0|1:0,24:24:72:1034,72,0:1:25:25
1013	41186	.	C	T	1025.77	PASS	.	GT:AD:DP:GQ:PL:PS:PQ:JQ	0|1:0,24:24:72:1054,72,0:1:25:25
1013	41300	.	A	G	1056.77	PASS	.	GT:AD:DP:GQ:PL:PS:PQ:JQ	0|1:19,32:51:99:1085,0,601:1:186:255
1013	41341	.	T	C	1322.77	PASS	.	GT:AD:DP:GQ:PL:PS:PQ:JQ	0|1:24,35:59:99:1351,0,937:1:218:255
1013	41377	.	C	T	1155.77	PASS	.	GT:AD:DP:GQ:PL:PS:PQ:JQ	0|1:23,33:56:99:1184,0,778:1:215:255
1013	41471	.	T	C	852.77	PASS	.	GT:AD:DP:GQ:PL:PS:PQ:JQ	0|1:39,23:62:99:881,0,1691:1:219:255
1013	41483	.	C	T	801.77	PASS	.	GT:AD:DP:GQ:PL:PS:PQ:JQ	0|1:44,22:66:99:830,0,1820:1:232:255
1013	41490	.	C	G	835.77	PASS	.	GT:AD:DP:GQ:PL:PS:PQ:JQ	0|1:43,23:66:99:864,0,1783:1:232:255
1013	41517	.	T	C	908.77	PASS	.	GT:AD:DP:GQ:PL:PS:PQ:JQ	0|1:62,29:91:99:937,0,2513:1:255:255
1013	41533	.	T	G	871.77	PASS	.	GT:AD:DP:GQ:PL:PS:PQ:JQ	0|1:60,26:86:99:900,0,2441:1:255:255
1013	41543	.	C	T	796.77	PASS	.	GT:AD:DP:GQ:PL:PS:PQ:JQ	0|1:54,21:75:99:825,0,2312:1:255:255
1013	41574	.	T	A	891.77	PASS	.	GT:AD:DP:GQ:PL:PS:PQ:JQ	0|1:34,26:60:99:920,0,1272:1:255:255
1013	41625	.	T	C	990.77	PASS	.	GT:AD:DP:GQ:PL:PS:PQ:JQ	0|1:34,27:61:99:1019,0,1308:1:245:255
1013	41799	.	G	A	1187.77	PASS	.	GT:AD:DP:GQ:PL:PS:PQ:JQ	0|1:37,36:73:99:1216,0,1327:1:255:255
1013	41831	.	G	T	1419.77	PASS	.	GT:AD:DP:GQ:PL:PS:PQ:JQ	0|1:37,37:74:99:1448,0,1650:1:255:255
1013	41838	.	C	A	1235.73	PASS	.	GT:AD:DP:GQ:PL:PS:PQ:JQ	0|1:34,33:67:99:1273,0,1603:1:239:255
1013	41887	.	T	C	1173.77	PASS	.	GT:AD:DP:GQ:PL:PS:PQ:JQ	0|1:33,31:64:99:1202,0,1472:1:251:255
1013	41888	.	G	T	1212.77	PASS	.	GT:AD:DP:GQ:PL:PS:PQ:JQ	0|1:33,31:64:99:1241,0,1511:1:247:255
1013	41908	.	G	A	1326.77	PASS	.	GT:AD:DP:GQ:PL:PS:PQ:JQ	0|1:37,32:69:99:1355,0,1645:1:255:255
1013	41929	.	T	A	1304.77	PASS	.	GT:AD:DP:GQ:PL:PS:PQ:JQ	0|1:40,34:74:99:1333,0,1678:1:255:255
1013	42065	.	A	G	1256.77	PASS	.	GT:AD:DP:GQ:PL:PS:PQ:JQ	0|1:22,33:55:99:1285,0,806:1:182:255
1013	42085	.	A	T	1042.77	PASS	.	GT:AD:DP:GQ:PL:PS:PQ:JQ	0|1:21,27:48:99:1071,0,801:1:171:255
1013	42108	.	T	C	1039.77	PASS	.	GT:AD:DP:GQ:PL:PS:PQ:JQ	0|1:22,26:48:99:1068,0,843:1:161:255
1013	42126	.	C	T	904.77	PASS	.	GT:AD:DP:GQ:PL:PS:PQ:JQ	0|1:24,23:47:99:933,0,983:1:173:255
1013	42131	.	A	G	865.77	PASS	.	GT:AD:DP:GQ:PL:PS:PQ:JQ	0|1:24,23:47:99:894,0,944:1:179:255
1013	42147	.	T	G	874.77	PASS	.	GT:AD:DP:GQ:PL:PS:PQ:JQ	0|1:21,22:43:99:903,0,818:1:182:255
1013	42178	.	G	A	534.77	PASS	.	GT:AD:DP:GQ:PL:PS:PQ:JQ	0|1:24,16:40:99:563,0,906:1:165:255
1013	42209	.	G	A	786.77	PASS	.	GT:AD:DP:GQ:PL:PS:PQ:JQ	0|1:19,24:43:99:815,0,685:1:191:255
1013	42257	.	C	T	1034.77	PASS	.	GT:AD:DP:GQ:PL:PS:PQ:JQ	0|1:20,31:51:99:1063,0,703:1:194:255
1013	42307	.	A	C	1124.77	PASS	.	GT:AD:DP:GQ:PL:PS:PQ:JQ	0|1:16,30:46:99:1153,0,774:1:178:255
1013	42327	.	C	T	1140.77	PASS	.	GT:AD:DP:GQ:PL:PS:PQ:JQ	0|1:23,29:52:99:1169,0,1086:1:203:255
1013	42379	.	A	G	1009.77	PASS	.	GT:AD:DP:GQ:PL:PS:PQ:JQ	0|1:29,28:57:99:1038,0,1070:1:221:255
1013	42475	.	C	T	1292.77	PASS	.	GT:AD:DP:GQ:PL:PS:PQ:JQ	0|1:35,34:69:99:1321,0,2213:1:225:255
1013	42497	.	C	A	1356.77	PASS	.	GT:AD:DP:GQ:PL:PS:PQ:JQ	0|1:31,36:67:99:1385,0,2161:1:218:255
1013	42527	.	A	C	1029.77	PASS	.	GT:AD:DP:GQ:PL:PS:PQ:JQ	0|1:34,32:66:99:1058,0,1161:1:221:255
1013	42591	.	G	A	955.77	PASS	.	GT:AD:DP:GQ:PL:PS:PQ:JQ	0|1:33,26:59:99:984,0,1795:1:224:255
1013	42659	.	T	C	1035.77	PASS	.	GT:AD:DP:GQ:PL:PS:PQ:JQ	0|1:33,29:62:99:1064,0,1182:1:248:255
1013	42706	.	A	C	1326.77	PASS	.	GT:AD:DP:GQ:PL:PS:PQ:JQ	0|1:36,35:71:99:1355,0,1979:1:255:255
1013	42727	.	C	A	1290.77	PASS	.	GT:AD:DP:GQ:PL:PS:PQ:JQ	0|1:36,34:70:99:1319,0,1875:1:255:255
1013	42754	.	A	G	1266.77	PASS	.	GT:AD:DP:GQ:PL:PS:PQ:JQ	0|1:29,32:61:99:1295,0,1440:1:238:255
1013	42765	.	C	G	1198.77	PASS	.	GT:AD:DP:GQ:PL:PS:PQ:JQ	0|1:29,29:58:99:1227,0,1496:1:227:255
1013	42775	.	T	A	1035.77	PASS	.	GT:AD:DP:GQ:PL:PS:PQ:JQ	0|1:26,28:54:99:1064,0,1101:1:220:255
1013	42912	.	A	G	1410.77	PASS	.	GT:AD:DP:GQ:PL:PS:PQ:JQ	0|1:36,39:75:99:1439,0,1219:1:251:255
1013	43254	.	T	C	2151.77	PASS	.	GT:AD:DP:GQ:PL:PS:PQ:JQ	0|1:55,61:116:99:2180,0,1855:1:255:255
1013	43293	.	A	G	1723.77	PASS	.	GT:AD:DP:GQ:PL:PS:PQ:JQ	0|1:56,50:106:99:1752,0,1931:1:255:255
1013	43426	.	T	A	2072.77	PASS	.	GT:AD:DP:GQ:PL:PS:PQ:JQ	0|1:47,53:100:99:2101,0,3188:1:255:255
1013	43431	.	G	A	2178.77	PASS	.	GT:AD:DP:GQ:PL:PS:PQ:JQ	0|1:48,53:101:99:2207,0,3052:1:255:255
1013	43513	.	G	T	1860.77	PASS	.	GT:AD:DP:GQ:PL:PS:PQ:JQ	0|1:42,48:90:99:1889,0,1619:1:255:255
1013	43546	.	T	G	1821.77	PASS	.	GT:AD:DP:GQ:PL:PS:PQ:JQ	0|1:40,46:86:99:1850,0,1529:1:255:255
1013	43583	.	A	G	1571.77	PASS	.	GT:AD:DP:GQ:PL:PS:PQ:JQ	0|1:34,41:75:99:1600,0,1341:1:255:255
1013	43672	.	C	T	1524.77	PASS	.	GT:AD:DP:GQ:PL:PS:PQ:JQ	0|1:35,44:79:99:1553,0,1214:1:255:255
1013	43711	.	C	A	1847.77	PASS	.	GT:AD:DP:GQ:PL:PS:PQ:JQ	0|1:36,54:90:99:1876,0,1204:1:255:255
1013	43857	.	T	A	1731.77	PASS	.	GT:AD:DP:GQ:PL:PS:PQ:JQ	0|1:23,45:68:99:1760,0,907:1:230:255
1013	43890	.	C	T	1455.77	PASS	.	GT:AD:DP:GQ:PL:PS:PQ:JQ	0|1:22,37:59:99:1484,0,1217:1:225:255
1013	43902	.	T	A	1413.77	PASS	.	GT:AD:DP:GQ:PL:PS:PQ:JQ	0|1:21,36:57:99:1442,0,1315:1:214:255
1013	43911	.	T	G	1374.77	PASS	.	GT:AD:DP:GQ:PL:PS:PQ:JQ	0|1:21,34:55:99:1403,0,1368:1:209:255
1013	43926	.	C	A	1590.77	PASS	.	GT:AD:DP:GQ:PL:PS:PQ:JQ	0|1:20,39:59:99:1619,0,1356:1:189:255
1013	43928	.	G	T	1590.77	PASS	.	GT:AD:DP:GQ:PL:PS:PQ:JQ	0|1:20,40:60:99:1619,0,1356:1:160:255
1013	43933	.	T	A	1665.77	PASS	.	GT:AD:DP:GQ:PL:PS:PQ:JQ	0|1:21,38:59:99:1694,0,1523:1:188:255
1013	43985	.	A	C	1625.77	PASS	.	GT:AD:DP:GQ:PL:PS:PQ:JQ	0|1:27,43:70:99:1654,0,997:1:255:255
1013	44078	.	G	A	1405.77	PASS	.	GT:AD:DP:GQ:PL:PS:PQ:JQ	0|1:40,36:76:99:1434,0,1559:1:255:255
1013	44098	.	C	T	1329.77	PASS	.	GT:AD:DP:GQ:PL:PS:PQ:JQ	0|1:34,34:68:99:1358,0,1622:1:243:255
1013	44099	.	A	C	1290.77	PASS	.	GT:AD:DP:GQ:PL:PS:PQ:JQ	0|1:35,34:69:99:1319,0,1603:1:245:255
1013	44112	.	T	A	1188.77	PASS	.	GT:AD:DP:GQ:PL:PS:PQ:JQ	0|1:42,31:73:99:1217,0,2135:1:255:255
1013	44125	.	A	G	1224.77	PASS	.	GT:AD:DP:GQ:PL:PS:PQ:JQ	0|1:41,33:74:99:1253,0,2085:1:255:255
1013	44205	.	G	C	1154.77	PASS	.	GT:AD:DP:GQ:PL:PS:PQ:JQ	0|1:33,34:67:99:1183,0,1123:1:224:255
1013	44379	.	C	T	1022.77	PASS	.	GT:AD:DP:GQ:PL:PS:PQ:JQ	0|1:29,28:57:99:1051,0,1077:1:203:255
1013	44480	.	C	T	1254.73	PASS	.	GT:AD:DP:GQ:PL:PS:PQ:JQ	0|1:31,33:64:99:1292,0,1173:1:255:255
1013	44575	.	G	A	1572.77	PASS	.	GT:AD:DP:GQ:PL:PS:PQ:JQ	0|1:26,39:65:99:1601,0,971:1:255:255
1013	44591	.	G	A	1647.77	PASS	.	GT:AD:DP:GQ:PL:PS:PQ:JQ	0|1:25,42:67:99:1676,0,1091:1:248:255
1013	44598	.	A	G	1699.77	PASS	.	GT:AD:DP:GQ:PL:PS:PQ:JQ	0|1:26,42:68:99:1728,0,927:1:251:255
1013	44641	.	C	A	1513.77	PASS	.	GT:AD:DP:GQ:PL:PS:PQ:JQ	0|1:23,39:62:99:1542,0,1289:1:203:255
1013	44793	.	T	A	1534.77	PASS	.	GT:AD:DP:GQ:PL:PS:PQ:JQ	0|1:32,40:72:99:1563,0,2033:1:255:255
1013	44802	.	G	A	1470.77	PASS	.	GT:AD:DP:GQ:PL:PS:PQ:JQ	0|1:32,38:70:99:1499,0,2039:1:255:255
1013	44838	.	C	G	1596.77	PASS	.	GT:AD:DP:GQ:PL:PS:PQ:JQ	0|1:24,42:66:99:1625,0,852:1:255:255
1013	44897	.	G	A	1447.77	PASS	.	GT:AD:DP:GQ:PL:PS:PQ:JQ	0|1:18,40:58:99:1476,0,561:1:209:255
1013	44914	.	G	T	1635.77	PASS	.	GT:AD:DP:GQ:PL:PS:PQ:JQ	0|1:26,40:66:99:1664,0,1402:1:214:255
1013	44922	.	T	C	1575.77	PASS	.	GT:AD:DP:GQ:PL:PS:PQ:JQ	0|1:24,40:64:99:1604,0,1323:1:207:255
1013	45043	.	A	G	510.77	PASS	.	GT:AD:DP:GQ:PL:PS:PQ:JQ	0|1:37,16:53:99:539,0,1385:1:255:255
1013	45084	.	T	C	371.77	PASS	.	GT:AD:DP:GQ:PL:PS:PQ:JQ	0|1:23,12:35:99:400,0,911:1:236:255
1013	45209	.	T	A	203.77	PASS	.	GT:AD:DP:GQ:PL:PS:PQ:JQ	0|1:35,9:44:99:232,0,1059:1:180:255
1013	45248	.	G	T	682.77	PASS	.	GT:AD:DP:GQ:PL:PS:PQ:JQ	0|1:29,19:48:99:711,0,1161:1:148:255
1013	45314	.	A	T	542.77	PASS	.	GT:AD:DP:GQ:PL:PS:PQ:JQ	1|0:18,14:32:99:571,0,793:1:25:25
1013	45366	.	G	T	601.77	PASS	.	GT:AD:DP:GQ:PL:PS:PQ:JQ	1|0:14,16:30:99:630,0,539:1:25:25
1013	45369	.	G	T	601.77	PASS	.	GT:AD:DP:GQ:PL:PS:PQ:JQ	1|0:13,16:29:99:630,0,539:1:25:25
1013	45371	.	T	G	604.77	PASS	.	GT:AD:DP:GQ:PL:PS:PQ:JQ	1|0:13,16:29:99:633,0,498:1:25:25
1013	45381	.	C	T	598.77	PASS	.	GT:AD:DP:GQ:PL:PS:PQ:JQ	0|1:15,16:31:99:627,0,582:1:255:255
1013	45383	.	G	T	598.77	PASS	.	GT:AD:DP:GQ:PL:PS:PQ:JQ	0|1:15,16:31:99:627,0,582:1:255:255
1013	45389	.	A	T	630.77	PASS	.	GT:AD:DP:GQ:PL:PS:PQ:JQ	0|1:16,17:33:99:659,0,649:1:194:255
1013	45737	.	T	C	1777.77	PASS	.	GT:AD:DP:GQ:PL:PS:PQ:JQ	0|1:34,51:85:99:1806,0,1141:1:255:255
1013	45918	.	A	G	1745.77	PASS	.	GT:AD:DP:GQ:PL:PS:PQ:JQ	0|1:44,47:91:99:1774,0,4055:1:255:255
1013	45942	.	A	G	1790.77	PASS	.	GT:AD:DP:GQ:PL:PS:PQ:JQ	0|1:42,47:89:99:1819,0,4182:1:255:255
1013	45964	.	G	A	1575.77	PASS	.	GT:AD:DP:GQ:PL:PS:PQ:JQ	0|1:32,41:73:99:1604,0,3432:1:255:255
1013	46252	.	T	A	1413.77	PASS	.	GT:AD:DP:GQ:PL:PS:PQ:JQ	0|1:30,39:69:99:1442,0,1009:1:255:255
1013	46278	.	G	A	1480.77	PASS	.	GT:AD:DP:GQ:PL:PS:PQ:JQ	0|1:28,38:66:99:1509,0,1009:1:255:255
1013	46299	.	A	T	1416.77	PASS	.	GT:AD:DP:GQ:PL:PS:PQ:JQ	0|1:21,36:57:99:1445,0,815:1:218:255
1013	46324	.	T	A	1203.77	PASS	.	GT:AD:DP:GQ:PL:PS:PQ:JQ	0|1:20,25:45:99:1232,0,869:1:197:255
1013	46347	.	C	T	934.77	PASS	.	GT:AD:DP:GQ:PL:PS:PQ:JQ	0|1:22,25:47:99:963,0,808:1:203:255
1013	46393	.	C	T	1605.77	PASS	.	GT:AD:DP:GQ:PL:PS:PQ:JQ	0|1:28,40:68:99:1634,0,1094:1:231:255
1013	46413	.	G	A	1683.77	PASS	.	GT:AD:DP:GQ:PL:PS:PQ:JQ	0|1:30,42:72:99:1712,0,1160:1:254:255
1013	46416	.	G	A	1686.77	PASS	.	GT:AD:DP:GQ:PL:PS:PQ:JQ	0|1:30,43:73:99:1715,0,1118:1:255:255
1013	46596	.	G	C	1296.77	PASS	.	GT:AD:DP:GQ:PL:PS:PQ:JQ	0|1:33,39:72:99:1325,0,1148:1:255:255
1013	46691	.	G	C	1130.77	PASS	.	GT:AD:DP:GQ:PL:PS:PQ:JQ	0|1:43,35:78:99:1159,0,1597:1:255:255
1013	46849	.	T	G	1427.77	PASS	.	GT:AD:DP:GQ:PL:PS:PQ:JQ	0|1:40,39:79:99:1456,0,1523:1:251:255
1013	46874	.	T	C	1243.77	PASS	.	GT:AD:DP:GQ:PL:PS:PQ:JQ	0|1:35,32:67:99:1272,0,1344:1:255:255
1013	47010	.	T	C	1108.77	PASS	.	GT:AD:DP:GQ:PL:PS:PQ:JQ	0|1:29,34:63:99:1137,0,1015:1:237:255
1013	47037	.	G	C	1404.77	PASS	.	GT:AD:DP:GQ:PL:PS:PQ:JQ	0|1:31,37:68:99:1433,0,1179:1:255:255
1013	47055	.	G	T	1465.77	PASS	.	GT:AD:DP:GQ:PL:PS:PQ:JQ	0|1:31,39:70:99:1494,0,1181:1:255:255
1013	47162	.	G	A	741.77	PASS	.	GT:AD:DP:GQ:PL:PS:PQ:JQ	0|1:18,22:40:99:770,0,618:1:213:255
1013	47270	.	A	G	616.77	PASS	.	GT:AD:DP:GQ:PL:PS:PQ:JQ	0|1:22,16:38:99:645,0,791:1:212:255
1013	47404	.	C	T	933.77	PASS	.	GT:AD:DP:GQ:PL:PS:PQ:JQ	0|1:28,24:52:99:962,0,1044:1:209:255
1013	47414	.	C	G	849.77	PASS	.	GT:AD:DP:GQ:PL:PS:PQ:JQ	0|1:23,21:44:99:878,0,1080:1:210:255
1013	47432	.	C	T	568.77	PASS	.	GT:AD:DP:GQ:PL:PS:PQ:JQ	0|1:24,15:39:99:597,0,1000:1:162:255
1013	47521	.	T	C	667.77	PASS	.	GT:AD:DP:GQ:PL:PS:PQ:JQ	0|1:34,18:52:99:696,0,1327:1:176:255
1013	47529	.	A	T	750.77	PASS	.	GT:AD:DP:GQ:PL:PS:PQ:JQ	0|1:31,20:51:99:779,0,1336:1:203:255
1013	47565	.	C	T	1084.77	PASS	.	GT:AD:DP:GQ:PL:PS:PQ:JQ	0|1:47,29:76:99:1113,0,1787:1:255:255
1013	47909	.	C	T	1231.77	PASS	.	GT:AD:DP:GQ:PL:PS:PQ:JQ	0|1:25,32:57:99:1260,0,1433:1:185:255
1013	48161	.	G	A	1303.77	PASS	.	GT:AD:DP:GQ:PL:PS:PQ:JQ	0|1:30,39:69:99:1332,0,1007:1:234:255
1013	48211	.	T	C	1709.77	PASS	.	GT:AD:DP:GQ:PL:PS:PQ:JQ	0|1:38,51:89:99:1738,0,1339:1:255:255
1013	48288	.	C	T	1029.77	PASS	.	GT:AD:DP:GQ:PL:PS:PQ:JQ	0|1:37,29:66:99:1058,0,1540:1:214:255
1013	48427	.	G	C	1554.77	PASS	.	GT:AD:DP:GQ:PL:PS:PQ:JQ	0|1:34,41:75:99:1583,0,1381:1:255:255
1013	48460	.	T	C	1249.77	PASS	.	GT:AD:DP:GQ:PL:PS:PQ:JQ	0|1:41,38:79:99:1278,0,1387:1:237:255
1013	48499	.	T	C	1281.77	PASS	.	GT:AD:DP:GQ:PL:PS:PQ:JQ	0|1:26,34:60:99:1310,0,1095:1:221:255
1013	48508	.	C	T	1011.77	PASS	.	GT:AD:DP:GQ:PL:PS:PQ:JQ	0|1:28,27:55:99:1040,0,1200:1:209:255
1013	48513	.	A	T	1017.77	PASS	.	GT:AD:DP:GQ:PL:PS:PQ:JQ	0|1:27,27:54:99:1046,0,1136:1:194:255
1013	48668	.	G	A	1698.77	PASS	.	GT:AD:DP:GQ:PL:PS:PQ:JQ	0|1:26,43:69:99:1727,0,1145:1:227:255
1013	48671	.	C	A	1740.77	PASS	.	GT:AD:DP:GQ:PL:PS:PQ:JQ	0|1:25,44:69:99:1769,0,1142:1:221:255
1013	48799	.	A	G	1067.77	PASS	.	GT:AD:DP:GQ:PL:PS:PQ:JQ	0|1:32,29:61:99:1096,0,1256:1:135:255
1013	48962	.	C	T	1185.77	PASS	.	GT:AD:DP:GQ:PL:PS:PQ:JQ	0|1:39,32:71:99:1214,0,1541:1:234:255
1013	49271	.	T	A	1331.77	PASS	.	GT:AD:DP:GQ:PL:PS:PQ:JQ	1|0:33,35:68:99:1360,0,1277:1:255:255
1013	49276	.	C	T	1328.77	PASS	.	GT:AD:DP:GQ:PL:PS:PQ:JQ	1|0:33,35:68:99:1357,0,1319:1:255:255
1013	49330	.	T	G	1024.77	PASS	.	GT:AD:DP:GQ:PL:PS:PQ:JQ	1|0:24,29:53:99:1053,0,836:1:255:255
1013	49361	.	T	C	756.77	PASS	.	GT:AD:DP:GQ:PL:PS:PQ:JQ	1|0:23,22:45:99:785,0,900:1:194:255
1013	49378	.	A	T	767.77	PASS	.	GT:AD:DP:GQ:PL:PS:PQ:JQ	1|0:27,20:47:99:796,0,1113:1:225:255
1013	49390	.	C	G	1011.77	PASS	.	GT:AD:DP:GQ:PL:PS:PQ:JQ	1|0:30,27:57:99:1040,0,1220:1:255:255
1013	49429	.	C	T	1036.77	PASS	.	GT:AD:DP:GQ:PL:PS:PQ:JQ	1|0:39,30:69:99:1065,0,1397:1:255:255
1013	49512	.	C	T	846.77	PASS	.	GT:AD:DP:GQ:PL:PS:PQ:JQ	1|0:53,32:85:99:875,0,1896:1:255:255
1013	49679	.	C	T	1305.77	PASS	.	GT:AD:DP:GQ:PL:PS:PQ:JQ	1|0:45,33:78:99:1334,0,1765:1:249:255
1013	49696	.	C	T	1516.77	PASS	.	GT:AD:DP:GQ:PL:PS:PQ:JQ	1|0:46,41:87:99:1545,0,1536:1:255:255
1013	49733	.	A	C	1209.77	PASS	.	GT:AD:DP:GQ:PL:PS:PQ:JQ	1|0:45,36:81:99:1238,0,1208:1:255:255
1013	49807	.	G	A	1743.77	PASS	.	GT:AD:DP:GQ:PL:PS:PQ:JQ	1|0:52,45:97:99:1772,0,2122:1:255:255
1013	49836	.	G	A	2094.77	PASS	.	GT:AD:DP:GQ:PL:PS:PQ:JQ	1|0:56,53:109:99:2123,0,2218:1:255:255
1013	49865	.	T	C	2114.77	PASS	.	GT:AD:DP:GQ:PL:PS:PQ:JQ	1|0:0,49:49:99:2143,147,0:1:25:25
1013	49907	.	A	C	2353.77	PASS	.	GT:AD:DP:GQ:PL:PS:PQ:JQ	1|0:0,58:58:99:2382,177,0:1:25:25
1013	49955	.	A	G	1768.77	PASS	.	GT:AD:DP:GQ:PL:PS:PQ:JQ	1|0:81,49:130:99:1797,0,4771:1:255:255
1013	49956	.	G	A	1768.77	PASS	.	GT:AD:DP:GQ:PL:PS:PQ:JQ	1|0:82,49:131:99:1797,0,4771:1:255:255
1013	50059	.	G	A	1869.77	PASS	.	GT:AD:DP:GQ:PL:PS:PQ:JQ	1|0:64,50:114:99:1898,0,3180:1:255:255
1013	50068	.	C	G	1737.77	PASS	.	GT:AD:DP:GQ:PL:PS:PQ:JQ	1|0:61,46:107:99:1766,0,2990:1:59:255
1013	50108	.	T	C	1179.77	PASS	.	GT:AD:DP:GQ:PL:PS:PQ:JQ	1|0:58,37:95:99:1208,0,2160:1:255:255
1013	50136	.	G	T	1435.77	PASS	.	GT:AD:DP:GQ:PL:PS:PQ:JQ	1|0:51,42:93:99:1464,0,1750:1:255:255
1013	50221	.	G	A	1075.73	PASS	.	GT:AD:DP:GQ:PL:PS:PQ:JQ	1|0:21,27:48:99:1113,0,1199:1:241:255
1013	50225	.	T	C	1090.77	PASS	.	GT:AD:DP:GQ:PL:PS:PQ:JQ	1|0:19,28:47:99:1119,0,1115:1:246:255
1013	50249	.	A	G	682.77	PASS	.	GT:AD:DP:GQ:PL:PS:PQ:JQ	1|0:14,16:30:99:711,0,877:1:204:255
1013	50252	.	C	A	601.77	PASS	.	GT:AD:DP:GQ:PL:PS:PQ:JQ	1|0:14,16:30:99:630,0,807:1:192:255
1013	50253	.	G	A	601.77	PASS	.	GT:AD:DP:GQ:PL:PS:PQ:JQ	1|0:14,15:29:99:630,0,807:1:194:255
1013	50294	.	G	A	568.77	PASS	.	GT:AD:DP:GQ:PL:PS:PQ:JQ	1|0:9,14:23:99:597,0,417:1:184:255
1013	50295	.	G	A	568.77	PASS	.	GT:AD:DP:GQ:PL:PS:PQ:JQ	1|0:10,15:25:99:597,0,417:1:190:255
1013	50309	.	T	G	766.77	PASS	.	GT:AD:DP:GQ:PL:PS:PQ:JQ	1|0:14,20:34:99:795,0,570:1:255:255
1013	50401	.	C	T	85.77	PASS	.	GT:AD:DP:GQ:PL:PS:PQ:JQ	1|0:39,6:45:99:114,0,1921:1:228:255
1013	50515	.	G	T	1061.77	PASS	.	GT:AD:DP:GQ:PL:PS:PQ:JQ	1|0:51,34:85:99:1090,0,1655:1:255:255
1013	50541	.	G	T	1417.77	PASS	.	GT:AD:DP:GQ:PL:PS:PQ:JQ	1|0:41,42:83:99:1446,0,1377:1:255:255
1013	50632	.	A	C	1693.77	PASS	.	GT:AD:DP:GQ:PL:PS:PQ:JQ	1|0:35,43:78:99:1722,0,1474:1:255:255
1013	50633	.	G	A	1693.77	PASS	.	GT:AD:DP:GQ:PL:PS:PQ:JQ	1|0:35,44:79:99:1722,0,1474:1:255:255
1013	50935	.	G	A	1536.77	PASS	.	GT:AD:DP:GQ:PL:PS:PQ:JQ	1|0:38,37:75:99:1565,0,1669:1:255:255
1013	51104	.	C	T	1790.77	PASS	.	GT:AD:DP:GQ:PL:PS:PQ:JQ	1|0:52,55:107:99:1819,0,1707:1:255:255
1013	51253	.	A	G	1287.77	PASS	.	GT:AD:DP:GQ:PL:PS:PQ:JQ	1|0:28,36:64:99:1316,0,1124:1:254:255
1013	51274	.	C	A	1215.77	PASS	.	GT:AD:DP:GQ:PL:PS:PQ:JQ	1|0:33,31:64:99:1244,0,1362:1:255:255
1013	51301	.	A	T	1008.77	PASS	.	GT:AD:DP:GQ:PL:PS:PQ:JQ	1|0:30,27:57:99:1037,0,1237:1:224:255
1013	51307	.	T	A	969.77	PASS	.	GT:AD:DP:GQ:PL:PS:PQ:JQ	1|0:30,26:56:99:998,0,1235:1:227:255
1013	51336	.	A	T	981.77	PASS	.	GT:AD:DP:GQ:PL:PS:PQ:JQ	1|0:38,25:63:99:1010,0,1713:1:231:255
1013	51341	.	G	A	1020.77	PASS	.	GT:AD:DP:GQ:PL:PS:PQ:JQ	1|0:42,27:69:99:1049,0,1752:1:237:255
1013	51344	.	T	G	1020.77	PASS	.	GT:AD:DP:GQ:PL:PS:PQ:JQ	1|0:42,28:70:99:1049,0,1752:1:243:255
1013	51348	.	C	T	1020.77	PASS	.	GT:AD:DP:GQ:PL:PS:PQ:JQ	1|0:41,28:69:99:1049,0,1752:1:233:255
1013	51371	.	G	A	1268.77	PASS	.	GT:AD:DP:GQ:PL:PS:PQ:JQ	1|0:46,36:82:99:1297,0,1740:1:255:255
1013	51429	.	A	C	1282.77	PASS	.	GT:AD:DP:GQ:PL:PS:PQ:JQ	1|0:39,36:75:99:1311,0,1376:1:255:255
1013	51465	.	C	G	1224.77	PASS	.	GT:AD:DP:GQ:PL:PS:PQ:JQ	1|0:30,32:62:99:1253,0,1163:1:215:255
1013	51471	.	A	T	1266.77	PASS	.	GT:AD:DP:GQ:PL:PS:PQ:JQ	1|0:30,33:63:99:1295,0,1160:1:189:255
1013	51480	.	C	T	1257.77	PASS	.	GT:AD:DP:GQ:PL:PS:PQ:JQ	1|0:33,31:64:99:1286,0,1286:1:179:255
1013	51483	.	A	T	1218.77	PASS	.	GT:AD:DP:GQ:PL:PS:PQ:JQ	1|0:31,31:62:99:1247,0,1247:1:176:255
1013	51487	.	C	A	1227.77	PASS	.	GT:AD:DP:GQ:PL:PS:PQ:JQ	1|0:27,30:57:99:1256,0,1121:1:126:255
1013	51561	.	G	A	874.77	PASS	.	GT:AD:DP:GQ:PL:PS:PQ:JQ	1|0:21,23:44:99:903,0,809:1:189:255
1013	51617	.	C	G	1007.77	PASS	.	GT:AD:DP:GQ:PL:PS:PQ:JQ	1|0:33,28:61:99:1036,0,1171:1:239:255
1013	51674	.	T	C	970.77	PASS	.	GT:AD:DP:GQ:PL:PS:PQ:JQ	1|0:50,28:78:99:999,0,1769:1:255:255
1013	51917	.	T	C	436.77	PASS	.	GT:AD:DP:GQ:PL:PS:PQ:JQ	1|0:29,16:45:99:465,0,1129:1:172:255
1013	51956	.	C	A	1221.77	PASS	.	GT:AD:DP:GQ:PL:PS:PQ:JQ	1|0:30,31:61:99:1250,0,1186:1:255:255
1013	52064	.	G	T	3393.77	PASS	.	GT:AD:DP:GQ:PL:PS:PQ:JQ	0|1:40,99:139:99:3422,0,1156:1:255:255
1013	52103	.	A	T	3121.77	PASS	.	GT:AD:DP:GQ:PL:PS:PQ:JQ	0|1:34,96:130:99:3150,0,891:1:255:255
1013	52201	.	T	G	1080.77	PASS	.	GT:AD:DP:GQ:PL:PS:PQ:JQ	0|1:10,28:38:99:1109,0,340:1:123:255
1013	52379	.	T	C	2184.77	PASS	.	GT:AD:DP:GQ:PL:PS:PQ:JQ	0|1:32,55:87:99:2213,0,1130:1:255:255
1013	52388	.	A	G	2298.77	PASS	.	GT:AD:DP:GQ:PL:PS:PQ:JQ	0|1:31,57:88:99:2327,0,1210:1:255:255
1013	52452	.	G	T	2570.77	PASS	.	GT:AD:DP:GQ:PL:PS:PQ:JQ	0|1:30,65:95:99:2599,0,1379:1:255:255
1013	52453	.	G	C	2576.77	PASS	.	GT:AD:DP:GQ:PL:PS:PQ:JQ	0|1:30,63:93:99:2605,0,1316:1:255:255
1013	52553	.	C	T	1686.77	PASS	.	GT:AD:DP:GQ:PL:PS:PQ:JQ	0|1:25,45:70:99:1715,0,832:1:255:255
1013	52734	.	C	T	670.77	PASS	.	GT:AD:DP:GQ:PL:PS:PQ:JQ	0|1:19,18:37:99:699,0,744:1:182:255
1013	52827	.	A	G	94.77	PASS	.	GT:AD:DP:GQ:PL:PS:PQ:JQ	0|1:28,5:33:99:123,0,1203:1:255:255
1013	52842	.	C	T	250.77	PASS	.	GT:AD:DP:GQ:PL:PS:PQ:JQ	0|1:32,8:40:99:279,0,1359:1:255:255
1013	52867	.	T	A	405.77	PASS	.	GT:AD:DP:GQ:PL:PS:PQ:JQ	0|1:37,12:49:99:434,0,1514:1:255:255
1013	52882	.	C	T	508.77	PASS	.	GT:AD:DP:GQ:PL:PS:PQ:JQ	0|1:32,15:47:99:537,0,1296:1:255:255
1013	52934	.	A	T	1158.77	PASS	.	GT:AD:DP:GQ:PL:PS:PQ:JQ	0|1:22,30:52:99:1187,0,917:1:255:255
1013	53049	.	G	A	1034.77	PASS	.	GT:AD:DP:GQ:PL:PS:PQ:JQ	0|1:21,31:52:99:1063,0,718:1:188:255
1013	53095	.	T	C	1331.77	PASS	.	GT:AD:DP:GQ:PL:PS:PQ:JQ	0|1:19,35:54:99:1360,0,1144:1:185:255
1013	53113	.	G	C	1373.77	PASS	.	GT:AD:DP:GQ:PL:PS:PQ:JQ	0|1:20,36:56:99:1402,0,1132:1:203:255
1013	53230	.	G	T	847.77	PASS	.	GT:AD:DP:GQ:PL:PS:PQ:JQ	0|1:23,22:45:99:876,0,1080:1:191:255
1013	53248	.	A	T	1158.77	PASS	.	GT:AD:DP:GQ:PL:PS:PQ:JQ	0|1:24,31:55:99:1187,0,1099:1:215:255
1013	53323	.	A	G	1250.77	PASS	.	GT:AD:DP:GQ:PL:PS:PQ:JQ	0|1:19,37:56:99:1279,0,613:1:187:255
1013	53488	.	T	G	1357.77	PASS	.	GT:AD:DP:GQ:PL:PS:PQ:JQ	0|1:20,34:54:99:1386,0,2677:1:191:255
1013	53494	.	T	G	1380.77	PASS	.	GT:AD:DP:GQ:PL:PS:PQ:JQ	0|1:20,35:55:99:1409,0,2677:1:207:255
1013	53514	.	T	C	1476.77	PASS	.	GT:AD:DP:GQ:PL:PS:PQ:JQ	0|1:22,37:59:99:1505,0,2902:1:213:255
1013	53751	.	A	G	1132.77	PASS	.	GT:AD:DP:GQ:PL:PS:PQ:JQ	0|1:31,36:67:99:1161,0,1024:1:248:255
1013	53777	.	A	G	1104.77	PASS	.	GT:AD:DP:GQ:PL:PS:PQ:JQ	0|1:29,33:62:99:1133,0,987:1:233:255
1013	53846	.	T	C	1636.77	PASS	.	GT:AD:DP:GQ:PL:PS:PQ:JQ	0|1:27,44:71:99:1665,0,917:1:255:255
1013	53881	.	G	T	1393.77	PASS	.	GT:AD:DP:GQ:PL:PS:PQ:JQ	0|1:26,38:64:99:1422,0,919:1:251:255
1013	53909	.	T	G	1326.77	PASS	.	GT:AD:DP:GQ:PL:PS:PQ:JQ	0|1:24,34:58:99:1355,0,902:1:236:255
1013	53923	.	T	C	1159.77	PASS	.	GT:AD:DP:GQ:PL:PS:PQ:JQ	0|1:24,29:53:99:1188,0,879:1:208:255
1013	54158	.	A	G	783.77	PASS	.	GT:AD:DP:GQ:PL:PS:PQ:JQ	0|1:24,23:47:99:812,0,848:1:244:255
1013	54203	.	T	C	583.77	PASS	.	GT:AD:DP:GQ:PL:PS:PQ:JQ	0|1:21,19:40:99:612,0,764:1:217:255
1013	54242	.	A	G	658.77	PASS	.	GT:AD:DP:GQ:PL:PS:PQ:JQ	0|1:23,18:41:99:687,0,891:1:207:255
1013	54244	.	T	G	658.77	PASS	.	GT:AD:DP:GQ:PL:PS:PQ:JQ	0|1:23,18:41:99:687,0,891:1:206:255
1013	54425	.	C	T	43.77	PASS	.	GT:AD:DP:GQ:PL:PS:PQ:JQ	0|1:18,3:21:72:72,0,1000:1:175:255
1013	54434	.	T	C	34.77	PASS	.	GT:AD:DP:GQ:PL:PS:PQ:JQ	0|1:21,3:24:63:63,0,1125:1:167:255
1013	54951	.	T	G	82.77	PASS	.	GT:AD:DP:GQ:PL:PS:PQ:JQ	0|1:19,4:23:99:111,0,881:1:148:255
1013	55023	.	T	C	91.77	PASS	.	GT:AD:DP:GQ:PL:PS:PQ:JQ	0|1:28,5:33:99:120,0,1274:1:191:255
1013	55024	.	G	A	91.77	PASS	.	GT:AD:DP:GQ:PL:PS:PQ:JQ	0|1:30,5:35:99:120,0,1274:1:194:255
1013	55081	.	G	A	370.77	PASS	.	GT:AD:DP:GQ:PL:PS:PQ:JQ	0|1:21,11:32:99:399,0,836:1:194:255
1013	55082	.	G	A	370.77	PASS	.	GT:AD:DP:GQ:PL:PS:PQ:JQ	0|1:21,11:32:99:399,0,836:1:179:255
1013	55267	.	G	T	535.77	PASS	.	GT:AD:DP:GQ:PL:PS:PQ:JQ	0|1:13,15:28:99:564,0,489:1:191:255
1013	55293	.	T	G	762.77	PASS	.	GT:AD:DP:GQ:PL:PS:PQ:JQ	0|1:18,21:39:99:791,0,596:1:173:255
1013	55373	.	G	A	802.77	PASS	.	GT:AD:DP:GQ:PL:PS:PQ:JQ	0|1:31,21:52:99:831,0,1188:1:194:255
1013	55385	.	G	C	855.77	PASS	.	GT:AD:DP:GQ:PL:PS:PQ:JQ	0|1:27,23:50:99:884,0,1065:1:186:255
1013	55476	.	A	C	740.77	PASS	.	GT:AD:DP:GQ:PL:PS:PQ:JQ	0|1:18,20:38:99:769,0,693:1:176:255
1013	55560	.	A	G	1193.77	PASS	.	GT:AD:DP:GQ:PL:PS:PQ:JQ	0|1:28,38:66:99:1222,0,931:1:234:255
1013	55591	.	A	T	1283.77	PASS	.	GT:AD:DP:GQ:PL:PS:PQ:JQ	0|1:27,36:63:99:1312,0,917:1:222:255
1013	55648	.	C	T	1232.77	PASS	.	GT:AD:DP:GQ:PL:PS:PQ:JQ	0|1:0,30:30:90:1261,90,0:1:25:25
1013	55939	.	G	A	1162.77	PASS	.	GT:AD:DP:GQ:PL:PS:PQ:JQ	0|1:18,30:48:99:1191,0,654:1:197:255
1013	56016	.	T	A	1280.77	PASS	.	GT:AD:DP:GQ:PL:PS:PQ:JQ	0|1:23,34:57:99:1309,0,816:1:224:255
1013	56106	.	C	T	1371.77	PASS	.	GT:AD:DP:GQ:PL:PS:PQ:JQ	0|1:28,36:64:99:1400,0,1067:1:177:255
1013	56117	.	T	A	1266.77	PASS	.	GT:AD:DP:GQ:PL:PS:PQ:JQ	0|1:29,33:62:99:1295,0,1160:1:167:255
1013	56128	.	A	T	1455.73	PASS	.	GT:AD:DP:GQ:PL:PS:PQ:JQ	0|1:19,35:54:99:1493,0,728:1:110:255
1013	56142	.	G	A	1263.77	PASS	.	GT:AD:DP:GQ:PL:PS:PQ:JQ	0|1:31,33:64:99:1292,0,1202:1:111:255
1013	56145	.	T	C	1389.77	PASS	.	GT:AD:DP:GQ:PL:PS:PQ:JQ	0|1:31,34:65:99:1418,0,1193:1:111:255
1013	56146	.	T	C	1389.77	PASS	.	GT:AD:DP:GQ:PL:PS:PQ:JQ	0|1:30,36:66:99:1418,0,1193:1:111:255
1013	56147	.	T	A	1389.77	PASS	.	GT:AD:DP:GQ:PL:PS:PQ:JQ	0|1:30,36:66:99:1418,0,1193:1:111:255
1013	56186	.	T	G	938.77	PASS	.	GT:AD:DP:GQ:PL:PS:PQ:JQ	0|1:43,27:70:99:967,0,1742:1:156:255
1013	56199	.	A	G	1098.77	PASS	.	GT:AD:DP:GQ:PL:PS:PQ:JQ	1|1:14,29:43:99:1127,0,501:1:255:255
1013	56268	.	A	T	802.77	PASS	.	GT:AD:DP:GQ:PL:PS:PQ:JQ	0|1:17,22:39:99:831,0,593:1:186:255
1013	56342	.	C	T	1492.77	PASS	.	GT:AD:DP:GQ:PL:PS:PQ:JQ	0|1:23,37:60:99:1521,0,828:1:225:255
1013	56389	.	C	T	1467.77	PASS	.	GT:AD:DP:GQ:PL:PS:PQ:JQ	0|1:19,36:55:99:1496,0,686:1:195:255
1013	56392	.	T	C	1425.77	PASS	.	GT:AD:DP:GQ:PL:PS:PQ:JQ	0|1:18,35:53:99:1454,0,689:1:191:255
1013	56413	.	G	A	1579.77	PASS	.	GT:AD:DP:GQ:PL:PS:PQ:JQ	0|1:15,41:56:99:1608,0,468:1:203:255
1013	56455	.	A	G	1493.77	PASS	.	GT:AD:DP:GQ:PL:PS:PQ:JQ	0|1:18,41:59:99:1522,0,574:1:212:255
1013	56516	.	T	C	1659.77	PASS	.	GT:AD:DP:GQ:PL:PS:PQ:JQ	0|1:25,42:67:99:1688,0,1051:1:204:255
1013	56519	.	C	G	1698.77	PASS	.	GT:AD:DP:GQ:PL:PS:PQ:JQ	0|1:25,43:68:99:1727,0,1090:1:206:255
1013	56590	.	G	T	885.77	PASS	.	GT:AD:DP:GQ:PL:PS:PQ:JQ	0|1:23,24:47:99:914,0,850:1:195:255
1013	56662	.	C	G	372.77	PASS	.	GT:AD:DP:GQ:PL:PS:PQ:JQ	0|1:11,11:22:99:401,0,419:1:108:255
1013	56740	.	A	G	536.77	PASS	.	GT:AD:DP:GQ:PL:PS:PQ:JQ	0|1:16,16:32:99:565,0,573:1:207:255
1013	56776	.	A	T	635.77	PASS	.	GT:AD:DP:GQ:PL:PS:PQ:JQ	0|1:16,18:34:99:664,0,600:1:186:255
1013	56829	.	G	A	1460.77	PASS	.	GT:AD:DP:GQ:PL:PS:PQ:JQ	0|1:21,43:64:99:1489,0,690:1:227:255
1013	56928	.	G	A	967.77	PASS	.	GT:AD:DP:GQ:PL:PS:PQ:JQ	0|1:18,22:40:99:996,0,681:1:209:255
1013	56978	.	T	C	430.77	PASS	.	GT:AD:DP:GQ:PL:PS:PQ:JQ	0|1:15,12:27:99:459,0,572:1:190:255
1013	57245	.	C	A	814.77	PASS	.	GT:AD:DP:GQ:PL:PS:PQ:JQ	0|1:25,25:50:99:843,0,906:1:160:255
1013	57358	.	G	A	896.77	PASS	.	GT:AD:DP:GQ:PL:PS:PQ:JQ	0|1:16,24:40:99:925,0,557:1:150:255
1013	57399	.	C	A	695.77	PASS	.	GT:AD:DP:GQ:PL:PS:PQ:JQ	0|1:22,19:41:99:724,0,800:1:152:255
1013	57415	.	T	A	644.77	PASS	.	GT:AD:DP:GQ:PL:PS:PQ:JQ	0|1:18,18:36:99:673,0,664:1:138:255
1013	57480	.	C	A	821.77	PASS	.	GT:AD:DP:GQ:PL:PS:PQ:JQ	0|1:23,23:46:99:850,0,826:1:186:255
1013	57628	.	T	G	842.77	PASS	.	GT:AD:DP:GQ:PL:PS:PQ:JQ	0|1:15,24:39:99:871,0,493:1:149:255
1013	57697	.	T	C	933.77	PASS	.	GT:AD:DP:GQ:PL:PS:PQ:JQ	0|1:14,24:38:99:962,0,512:1:152:255
1013	57713	.	A	T	1020.77	PASS	.	GT:AD:DP:GQ:PL:PS:PQ:JQ	0|1:13,24:37:99:1049,0,468:1:147:255
1013	57725	.	T	A	1054.77	PASS	.	GT:AD:DP:GQ:PL:PS:PQ:JQ	0|1:14,27:41:99:1083,0,503:1:165:255
1013	57765	.	G	A	1018.77	PASS	.	GT:AD:DP:GQ:PL:PS:PQ:JQ	0|1:15,26:41:99:1047,0,552:1:171:255
1013	57777	.	G	C	970.77	PASS	.	GT:AD:DP:GQ:PL:PS:PQ:JQ	0|1:17,25:42:99:999,0,639:1:174:255
1013	57800	.	A	G	844.77	PASS	.	GT:AD:DP:GQ:PL:PS:PQ:JQ	0|1:17,22:39:99:873,0,604:1:171:255
1013	57832	.	A	C	700.77	PASS	.	GT:AD:DP:GQ:PL:PS:PQ:JQ	0|1:23,21:44:99:729,0,803:1:186:255
1013	57875	.	T	C	537.77	PASS	.	GT:AD:DP:GQ:PL:PS:PQ:JQ	0|1:23,17:40:99:566,0,871:1:162:255
1013	57940	.	T	C	622.77	PASS	.	GT:AD:DP:GQ:PL:PS:PQ:JQ	0|1:21,17:38:99:651,0,1085:1:146:255
1013	57948	.	C	T	667.77	PASS	.	GT:AD:DP:GQ:PL:PS:PQ:JQ	0|1:21,19:40:99:696,0,1080:1:146:255
1013	58028	.	A	C	698.77	PASS	.	GT:AD:DP:GQ:PL:PS:PQ:JQ	0|1:23,20:43:99:727,0,834:1:190:255
1013	58139	.	T	C	477.77	PASS	.	GT:AD:DP:GQ:PL:PS:PQ:JQ	0|1:30,15:45:99:506,0,1096:1:182:255
1013	58177	.	T	C	550.77	PASS	.	GT:AD:DP:GQ:PL:PS:PQ:JQ	0|1:31,15:46:99:579,0,2108:1:185:255
1013	58179	.	A	T	547.77	PASS	.	GT:AD:DP:GQ:PL:PS:PQ:JQ	0|1:30,16:46:99:576,0,2150:1:185:255
1013	58192	.	T	C	674.77	PASS	.	GT:AD:DP:GQ:PL:PS:PQ:JQ	0|1:29,19:48:99:703,0,2089:1:190:255
1013	58402	.	T	C	823.77	PASS	.	GT:AD:DP:GQ:PL:PS:PQ:JQ	1|0:36,23:59:99:852,0,1212:1:255:255
1013	58582	.	A	G	109.77	PASS	.	GT:AD:DP:GQ:PL:PS:PQ:JQ	1|0:10,4:14:99:138,0,363:1:143:255
1013	58780	.	C	T	481.77	PASS	.	GT:AD:DP:GQ:PL:PS:PQ:JQ	1|0:23,10:33:99:510,0,1050:1:182:255
1013	58813	.	C	G	574.77	PASS	.	GT:AD:DP:GQ:PL:PS:PQ:JQ	1|0:20,16:36:99:603,0,906:1:169:255
1013	58819	.	C	T	539.77	PASS	.	GT:AD:DP:GQ:PL:PS:PQ:JQ	1|0:23,16:39:99:568,0,893:1:163:255
1013	58966	.	T	C	795.77	PASS	.	GT:AD:DP:GQ:PL:PS:PQ:JQ	1|0:29,23:52:99:824,0,1070:1:217:255
1013	59001	.	A	C	773.77	PASS	.	GT:AD:DP:GQ:PL:PS:PQ:JQ	1|0:27,22:49:99:802,0,1068:1:207:255
1013	59056	.	C	T	814.77	PASS	.	GT:AD:DP:GQ:PL:PS:PQ:JQ	1|0:29,22:51:99:843,0,1142:1:245:255
1013	59097	.	C	T	950.77	PASS	.	GT:AD:DP:GQ:PL:PS:PQ:JQ	1|0:30,27:57:99:979,0,1124:1:255:255
1013	64949	.	A	T	640.77	PASS	.	GT:AD:DP:GQ:PL:PS:PQ:JQ	0|1:15,17:32:99:669,0,579:1:143:255
1013	64954	.	T	G	640.77	PASS	.	GT:AD:DP:GQ:PL:PS:PQ:JQ	0|1:15,17:32:99:669,0,579:1:144:255
1013	65027	.	T	G	835.77	PASS	.	GT:AD:DP:GQ:PL:PS:PQ:JQ	1|0:20,22:42:99:864,0,766:1:150:255
1013	65031	.	T	C	919.77	PASS	.	GT:AD:DP:GQ:PL:PS:PQ:JQ	1|0:19,24:43:99:948,0,764:1:150:255
1013	65033	.	C	T	919.77	PASS	.	GT:AD:DP:GQ:PL:PS:PQ:JQ	1|0:20,24:44:99:948,0,764:1:153:255
1013	65067	.	T	C	1057.77	PASS	.	GT:AD:DP:GQ:PL:PS:PQ:JQ	1|0:23,28:51:99:1086,0,881:1:192:255
1013	65071	.	A	G	1029.77	PASS	.	GT:AD:DP:GQ:PL:PS:PQ:JQ	1|0:25,27:52:99:1058,0,968:1:201:255
1013	65153	.	G	T	622.77	PASS	.	GT:AD:DP:GQ:PL:PS:PQ:JQ	1|0:0,15:15:45:651,45,0:1:25:25
1013	65172	.	T	G	466.77	PASS	.	GT:AD:DP:GQ:PL:PS:PQ:JQ	1|0:0,11:11:33:495,33,0:1:25:25
1013	65555	.	A	G	484.77	PASS	.	GT:AD:DP:GQ:PL:PS:PQ:JQ	1|0:29,15:44:99:513,0,1072:1:184:255
1013	65602	.	G	T	654.77	PASS	.	GT:AD:DP:GQ:PL:PS:PQ:JQ	1|0:0,18:18:53:683,53,0:1:25:25
1013	65944	.	A	G	517.77	PASS	.	GT:AD:DP:GQ:PL:PS:PQ:JQ	1|0:18,16:34:99:546,0,415:1:147:255
1013	66147	.	G	A	632.77	PASS	.	GT:AD:DP:GQ:PL:PS:PQ:JQ	0|1:19,22:41:99:661,0,598:1:178:255
1013	66182	.	G	A	532.77	PASS	.	GT:AD:DP:GQ:PL:PS:PQ:JQ	0|1:10,17:27:99:561,0,354:1:143:255
1013	66329	.	G	A	100.77	PASS	.	GT:AD:DP:GQ:PL:PS:PQ:JQ	1|0:27,6:33:99:129,0,860:1:134:255
1013	66486	.	G	T	322.77	PASS	.	GT:AD:DP:GQ:PL:PS:PQ:JQ	1|0:9,9:18:99:351,0,456:1:83:255
1013	66501	.	T	G	365.77	PASS	.	GT:AD:DP:GQ:PL:PS:PQ:JQ	1|0:11,11:22:99:394,0,486:1:101:255
1013	66568	.	G	A	641.77	PASS	.	GT:AD:DP:GQ:PL:PS:PQ:JQ	0|1:25,20:45:99:670,0,674:1:146:255
1013	66624	.	A	G	794.77	PASS	.	GT:AD:DP:GQ:PL:PS:PQ:JQ	0|1:20,25:45:99:823,0,713:1:162:255
1013	66650	.	T	G	835.77	PASS	.	GT:AD:DP:GQ:PL:PS:PQ:JQ	0|1:21,25:46:99:864,0,721:1:170:255
1013	66694	.	A	G	1001.77	PASS	.	GT:AD:DP:GQ:PL:PS:PQ:JQ	0|1:12,26:38:99:1030,0,426:1:156:255
1013	66695	.	C	G	1001.77	PASS	.	GT:AD:DP:GQ:PL:PS:PQ:JQ	0|1:12,26:38:99:1030,0,426:1:158:255
1013	66719	.	G	A	1084.77	PASS	.	GT:AD:DP:GQ:PL:PS:PQ:JQ	0|1:13,28:41:99:1113,0,504:1:164:255
1013	66807	.	C	T	1207.77	PASS	.	GT:AD:DP:GQ:PL:PS:PQ:JQ	0|1:17,31:48:99:1236,0,600:1:183:255
1013	67371	.	T	A	458.77	PASS	.	GT:AD:DP:GQ:PL:PS:PQ:JQ	0|1:22,16:38:99:487,0,800:1:142:255
1013	67530	.	C	G	328.77	PASS	.	GT:AD:DP:GQ:PL:PS:PQ:JQ	0|1:35,13:48:99:357,0,1191:1:152:255
1013	67798	.	G	A	242.77	PASS	.	GT:AD:DP:GQ:PL:PS:PQ:JQ	0|1:18,9:27:99:271,0,602:1:130:255
1013	67942	.	T	C	115.27	PASS	.	GT:AD:DP:GQ:PL:PS:PQ:JQ	0|1:21,8:29:99:149,0,500:1:38:255
1013	68017	.	C	T	399.77	PASS	.	GT:AD:DP:GQ:PL:PS:PQ:JQ	0|1:25,11:36:99:428,0,1014:1:181:255
1013	68109	.	G	C	929.77	PASS	.	GT:AD:DP:GQ:PL:PS:PQ:JQ	0|1:29,28:57:99:958,0,1009:1:182:255
1013	68202	.	A	G	735.77	PASS	.	GT:AD:DP:GQ:PL:PS:PQ:JQ	0|1:23,22:45:99:764,0,807:1:201:255
1013	68251	.	T	G	1008.77	PASS	.	GT:AD:DP:GQ:PL:PS:PQ:JQ	0|1:32,27:59:99:1037,0,1262:1:251:255
1013	68256	.	G	C	1005.77	PASS	.	GT:AD:DP:GQ:PL:PS:PQ:JQ	0|1:31,27:58:99:1034,0,1304:1:233:255
1013	68264	.	A	T	960.77	PASS	.	GT:AD:DP:GQ:PL:PS:PQ:JQ	0|1:34,26:60:99:989,0,1349:1:248:255
1013	68284	.	A	G	873.77	PASS	.	GT:AD:DP:GQ:PL:PS:PQ:JQ	0|1:35,23:58:99:902,0,1397:1:236:255
1013	68302	.	C	T	732.77	PASS	.	GT:AD:DP:GQ:PL:PS:PQ:JQ	0|1:40,19:59:99:761,0,1591:1:232:255
1013	68305	.	C	T	648.77	PASS	.	GT:AD:DP:GQ:PL:PS:PQ:JQ	0|1:40,19:59:99:677,0,1597:1:232:255
1013	68350	.	C	G	469.77	PASS	.	GT:AD:DP:GQ:PL:PS:PQ:JQ	0|1:43,16:59:99:498,0,1605:1:235:255
1013	68377	.	C	G	463.77	PASS	.	GT:AD:DP:GQ:PL:PS:PQ:JQ	0|1:41,16:57:99:492,0,1422:1:184:255
1013	68449	.	A	G	789.77	PASS	.	GT:AD:DP:GQ:PL:PS:PQ:JQ	0|1:32,28:60:99:818,0,1140:1:241:255
1013	68628	.	C	T	178.77	PASS	.	GT:AD:DP:GQ:PL:PS:PQ:JQ	0|1:15,5:20:99:207,0,612:1:142:255
1013	68634	.	C	T	211.77	PASS	.	GT:AD:DP:GQ:PL:PS:PQ:JQ	0|1:17,6:23:99:240,0,735:1:152:255
1013	68652	.	A	C	235.77	PASS	.	GT:AD:DP:GQ:PL:PS:PQ:JQ	0|1:23,8:31:99:264,0,958:1:161:255
1013	68658	.	T	C	238.77	PASS	.	GT:AD:DP:GQ:PL:PS:PQ:JQ	0|1:23,8:31:99:267,0,915:1:158:255
1013	68707	.	A	G	808.77	PASS	.	GT:AD:DP:GQ:PL:PS:PQ:JQ	0|1:31,24:55:99:837,0,1090:1:209:255
1013	68753	.	A	G	801.77	PASS	.	GT:AD:DP:GQ:PL:PS:PQ:JQ	0|1:31,22:53:99:830,0,2194:1:200:255
1013	68761	.	T	G	672.77	PASS	.	GT:AD:DP:GQ:PL:PS:PQ:JQ	0|1:31,19:50:99:701,0,2249:1:191:255
1013	68769	.	T	A	678.77	PASS	.	GT:AD:DP:GQ:PL:PS:PQ:JQ	0|1:29,19:48:99:707,0,2084:1:182:255
1013	68791	.	A	T	691.77	PASS	.	GT:AD:DP:GQ:PL:PS:PQ:JQ	0|1:24,18:42:99:720,0,1648:1:173:255
1013	68805	.	A	G	652.77	PASS	.	GT:AD:DP:GQ:PL:PS:PQ:JQ	0|1:25,17:42:99:681,0,1360:1:160:255
1013	68826	.	T	A	622.77	PASS	.	GT:AD:DP:GQ:PL:PS:PQ:JQ	0|1:21,17:38:99:651,0,970:1:155:255
1013	68844	.	A	G	499.77	PASS	.	GT:AD:DP:GQ:PL:PS:PQ:JQ	0|1:20,13:33:99:528,0,871:1:122:255
1013	68846	.	T	C	499.77	PASS	.	GT:AD:DP:GQ:PL:PS:PQ:JQ	0|1:20,14:34:99:528,0,871:1:122:255
1013	68847	.	T	C	499.77	PASS	.	GT:AD:DP:GQ:PL:PS:PQ:JQ	0|1:20,14:34:99:528,0,871:1:119:255
1013	68858	.	A	G	703.77	PASS	.	GT:AD:DP:GQ:PL:PS:PQ:JQ	0|1:21,18:39:99:732,0,867:1:117:255
1013	68872	.	C	T	697.77	PASS	.	GT:AD:DP:GQ:PL:PS:PQ:JQ	0|1:24,19:43:99:726,0,951:1:170:255
1013	68891	.	T	G	778.77	PASS	.	GT:AD:DP:GQ:PL:PS:PQ:JQ	0|1:21,21:42:99:807,0,819:1:178:255
1013	69235	.	A	G	810.77	PASS	.	GT:AD:DP:GQ:PL:PS:PQ:JQ	0|1:28,22:50:99:839,0,1709:1:185:255
1013	69241	.	T	G	849.77	PASS	.	GT:AD:DP:GQ:PL:PS:PQ:JQ	0|1:28,23:51:99:878,0,1729:1:179:255
1013	69242	.	C	T	849.77	PASS	.	GT:AD:DP:GQ:PL:PS:PQ:JQ	0|1:29,23:52:99:878,0,1729:1:182:255
1013	69279	.	T	A	720.77	PASS	.	GT:AD:DP:GQ:PL:PS:PQ:JQ	0|1:34,23:57:99:749,0,1236:1:221:255
1013	69322	.	A	G	530.77	PASS	.	GT:AD:DP:GQ:PL:PS:PQ:JQ	0|1:32,16:48:99:559,0,1778:1:189:255
1013	69326	.	A	G	508.77	PASS	.	GT:AD:DP:GQ:PL:PS:PQ:JQ	0|1:29,14:43:99:537,0,1714:1:183:255
1013	69327	.	A	G	508.77	PASS	.	GT:AD:DP:GQ:PL:PS:PQ:JQ	0|1:29,15:44:99:537,0,1714:1:184:255
1013	69549	.	A	G	711.77	PASS	.	GT:AD:DP:GQ:PL:PS:PQ:JQ	0|1:30,21:51:99:740,0,1067:1:189:255
1013	69627	.	C	T	506.77	PASS	.	GT:AD:DP:GQ:PL:PS:PQ:JQ	0|1:20,15:35:99:535,0,722:1:144:255
1013	69909	.	C	T	613.77	PASS	.	GT:AD:DP:GQ:PL:PS:PQ:JQ	0|1:23,16:39:99:642,0,957:1:149:255
1013	69911	.	G	C	655.77	PASS	.	GT:AD:DP:GQ:PL:PS:PQ:JQ	0|1:24,17:41:99:684,0,954:1:154:255
1013	69919	.	A	T	652.77	PASS	.	GT:AD:DP:GQ:PL:PS:PQ:JQ	0|1:25,18:43:99:681,0,996:1:120:255
1013	69928	.	G	A	700.77	PASS	.	GT:AD:DP:GQ:PL:PS:PQ:JQ	0|1:24,20:44:99:729,0,945:1:167:255
1013	69994	.	G	C	466.77	PASS	.	GT:AD:DP:GQ:PL:PS:PQ:JQ	0|1:25,15:40:99:495,0,891:1:139:255
1013	70216	.	T	C	47.77	PASS	.	GT:AD:DP:GQ:PL:PS:PQ:JQ	0|1:10,4:14:76:76,0,555:1:34:255
1013	70432	.	G	A	379.77	PASS	.	GT:AD:DP:GQ:PL:PS:PQ:JQ	0|1:25,12:37:99:408,0,1011:1:149:255
1013	70457	.	C	A	478.77	PASS	.	GT:AD:DP:GQ:PL:PS:PQ:JQ	0|1:26,13:39:99:507,0,1092:1:144:255
1013	70486	.	C	G	412.77	PASS	.	GT:AD:DP:GQ:PL:PS:PQ:JQ	0|1:20,11:31:99:441,0,950:1:116:255
1013	70499	.	G	T	601.77	PASS	.	GT:AD:DP:GQ:PL:PS:PQ:JQ	0|1:26,17:43:99:630,0,1362:1:155:255
1013	70514	.	T	A	720.77	PASS	.	GT:AD:DP:GQ:PL:PS:PQ:JQ	0|1:30,20:50:99:749,0,1371:1:167:255
1013	70547	.	G	T	774.77	PASS	.	GT:AD:DP:GQ:PL:PS:PQ:JQ	0|1:40,22:62:99:803,0,2285:1:221:255
1013	70561	.	A	G	978.77	PASS	.	GT:AD:DP:GQ:PL:PS:PQ:JQ	0|1:40,27:67:99:1007,0,2271:1:227:255
1013	70565	.	T	A	975.77	PASS	.	GT:AD:DP:GQ:PL:PS:PQ:JQ	0|1:40,27:67:99:1004,0,2292:1:224:255
1013	70652	.	C	T	518.77	PASS	.	GT:AD:DP:GQ:PL:PS:PQ:JQ	0|1:41,15:56:99:547,0,2005:1:203:255
1013	70674	.	A	G	550.77	PASS	.	GT:AD:DP:GQ:PL:PS:PQ:JQ	0|1:34,17:51:99:579,0,1287:1:200:255
1013	70743	.	T	A	775.77	PASS	.	GT:AD:DP:GQ:PL:PS:PQ:JQ	0|1:34,27:61:99:804,0,1162:1:234:255
1013	70970	.	G	C	1568.77	PASS	.	GT:AD:DP:GQ:PL:PS:PQ:JQ	0|1:33,46:79:99:1597,0,1115:1:255:255
1013	71111	.	A	C	904.77	PASS	.	GT:AD:DP:GQ:PL:PS:PQ:JQ	0/1:11,20:31:99:933,0,654:1:11:255
1013	71135	.	C	A	419.77	PASS	.	GT:AD:DP:GQ:PL:PS:PQ:JQ	0|1:10,13:23:99:448,0,735:1:70:255
1013	71139	.	T	G	264.77	PASS	.	GT:AD:DP:GQ:PL:PS:PQ:JQ	0|1:10,10:20:99:293,0,776:1:112:255
1013	71151	.	G	A	403.77	PASS	.	GT:AD:DP:GQ:PL:PS:PQ:JQ	0|1:10,11:21:99:432,0,782:1:117:255
1013	71173	.	T	A	487.77	PASS	.	GT:AD:DP:GQ:PL:PS:PQ:JQ	0|1:13,16:29:99:516,0,885:1:142:255
1013	71568	.	G	A	349.77	PASS	.	GT:AD:DP:GQ:PL:PS:PQ:JQ	1|0:25,12:37:99:378,0,1033:1:247:255
1013	71748	.	C	G	1122.77	PASS	.	GT:AD:DP:GQ:PL:PS:PQ:JQ	0|1:28,32:60:99:1151,0,943:1:255:255
1013	72015	.	C	G	633.77	PASS	.	GT:AD:DP:GQ:PL:PS:PQ:JQ	0|1:11,18:29:99:662,0,396:1:174:255
1013	72068	.	C	T	968.77	PASS	.	GT:AD:DP:GQ:PL:PS	1|1:0,20:20:72:997,72,0:1
1013	72072	.	C	T	958.77	PASS	.	GT:AD:DP:GQ:PL:PS	1|1:0,22:22:69:987,69,0:1
1013	72076	.	C	T	926.77	PASS	.	GT:AD:DP:GQ:PL:PS	1|1:0,21:21:66:955,66,0:1
1013	72132	.	C	T	743.77	PASS	.	GT:AD:DP:GQ:PL:PS:PQ:JQ	0|1:17,19:36:99:772,0,684:1:151:255
1013	72156	.	T	C	746.77	PASS	.	GT:AD:DP:GQ:PL:PS:PQ:JQ	0|1:17,20:37:99:775,0,654:1:146:255
1013	72160	.	T	C	783.77	PASS	.	GT:AD:DP:GQ:PL:PS:PQ:JQ	0|1:17,21:38:99:812,0,651:1:146:255
1013	72238	.	G	A	661.77	PASS	.	GT:AD:DP:GQ:PL:PS:PQ:JQ	0|1:28,19:47:99:690,0,1080:1:182:255
1013	72372	.	G	T	1269.77	PASS	.	GT:AD:DP:GQ:PL:PS:PQ:JQ	0|1:28,30:58:99:1298,0,1467:1:224:255
1013	72381	.	C	T	1242.77	PASS	.	GT:AD:DP:GQ:PL:PS:PQ:JQ	0|1:24,32:56:99:1271,0,1260:1:220:255
1013	72384	.	G	A	1242.77	PASS	.	GT:AD:DP:GQ:PL:PS:PQ:JQ	0|1:23,31:54:99:1271,0,1260:1:218:255
1013	72458	.	A	C	848.77	PASS	.	GT:AD:DP:GQ:PL:PS:PQ:JQ	0|1:25,24:49:99:877,0,885:1:191:255
1013	72706	.	T	A	656.77	PASS	.	GT:AD:DP:GQ:PL:PS:PQ:JQ	0|1:30,18:48:99:685,0,1218:1:176:255
1013	72853	.	T	G	622.77	PASS	.	GT:AD:DP:GQ:PL:PS:PQ:JQ	0|1:19,19:38:99:651,0,569:1:176:255
1013	73020	.	T	C	1392.77	PASS	.	GT:AD:DP:GQ:PL:PS:PQ:JQ	0|1:29,36:65:99:1421,0,1147:1:243:255
1013	73049	.	T	C	1395.77	PASS	.	GT:AD:DP:GQ:PL:PS:PQ:JQ	0|1:28,36:64:99:1424,0,1181:1:251:255
1013	73057	.	T	C	1344.77	PASS	.	GT:AD:DP:GQ:PL:PS:PQ:JQ	0|1:32,35:67:99:1373,0,1417:1:216:255
1013	73067	.	G	T	1434.77	PASS	.	GT:AD:DP:GQ:PL:PS:PQ:JQ	0|1:29,36:65:99:1463,0,1327:1:246:255
1013	73083	.	A	T	1464.77	PASS	.	GT:AD:DP:GQ:PL:PS:PQ:JQ	0|1:33,37:70:99:1493,0,1669:1:255:255
1013	73113	.	A	G	1347.77	PASS	.	GT:AD:DP:GQ:PL:PS:PQ:JQ	0|1:31,32:63:99:1376,0,1801:1:242:255
1013	73166	.	C	A	990.77	PASS	.	GT:AD:DP:GQ:PL:PS:PQ:JQ	0|1:30,26:56:99:1019,0,1890:1:229:255
1013	73282	.	C	A	1000.77	PASS	.	GT:AD:DP:GQ:PL:PS:PQ:JQ	0|1:32,29:61:99:1029,0,1116:1:217:255
1013	73605	.	T	A	1211.77	PASS	.	GT:AD:DP:GQ:PL:PS:PQ:JQ	0|1:26,32:58:99:1240,0,1812:1:203:255
1013	73616	.	T	C	1119.77	PASS	.	GT:AD:DP:GQ:PL:PS:PQ:JQ	0|1:25,30:55:99:1148,0,1865:1:202:255
1013	73638	.	G	C	1128.77	PASS	.	GT:AD:DP:GQ:PL:PS:PQ:JQ	0|1:25,30:55:99:1157,0,826:1:204:255
1013	73716	.	C	T	1537.77	PASS	.	GT:AD:DP:GQ:PL:PS:PQ:JQ	0|1:27,47:74:99:1566,0,875:1:255:255
1013	73770	.	G	A	1383.73	PASS	.	GT:AD:DP:GQ:PL:PS:PQ:JQ	0|1:42,37:79:99:1421,0,1587:1:101:255
1013	73940	.	G	A	1372.77	PASS	.	GT:AD:DP:GQ:PL:PS:PQ:JQ	0|1:20,34:54:99:1401,0,3508:1:208:255
1013	73943	.	G	T	1377.77	PASS	.	GT:AD:DP:GQ:PL:PS:PQ:JQ	0|1:21,34:55:99:1406,0,3508:1:219:255
1013	73954	.	T	C	1294.77	PASS	.	GT:AD:DP:GQ:PL:PS:PQ:JQ	0|1:20,33:53:99:1323,0,3514:1:213:255
1013	74057	.	C	T	1324.77	PASS	.	GT:AD:DP:GQ:PL:PS:PQ:JQ	0|1:31,35:66:99:1353,0,1506:1:218:255
1013	74071	.	A	T	1431.77	PASS	.	GT:AD:DP:GQ:PL:PS:PQ:JQ	0|1:29,37:66:99:1460,0,1458:1:206:255
1013	74078	.	C	A	1560.77	PASS	.	GT:AD:DP:GQ:PL:PS:PQ:JQ	0|1:30,40:70:99:1589,0,1380:1:234:255
1013	74104	.	G	A	1326.77	PASS	.	GT:AD:DP:GQ:PL:PS:PQ:JQ	0|1:33,38:71:99:1355,0,1074:1:228:255
1013	74144	.	C	T	1013.77	PASS	.	GT:AD:DP:GQ:PL:PS:PQ:JQ	0|1:26,28:54:99:1042,0,931:1:176:255
1013	74226	.	T	A	499.77	PASS	.	GT:AD:DP:GQ:PL:PS:PQ:JQ	0|1:23,17:40:99:528,0,805:1:176:255
1013	74253	.	C	T	705.77	PASS	.	GT:AD:DP:GQ:PL:PS:PQ:JQ	0|1:25,19:44:99:734,0,1291:1:190:255
1013	74254	.	A	T	705.77	PASS	.	GT:AD:DP:GQ:PL:PS:PQ:JQ	0|1:25,20:45:99:734,0,1291:1:182:255
1013	74305	.	G	C	1086.77	PASS	.	GT:AD:DP:GQ:PL:PS:PQ:JQ	0|1:25,29:54:99:1115,0,1188:1:203:255
1013	74306	.	T	C	1086.77	PASS	.	GT:AD:DP:GQ:PL:PS:PQ:JQ	0|1:25,29:54:99:1115,0,1188:1:206:255
1013	74336	.	T	C	1013.77	PASS	.	GT:AD:DP:GQ:PL:PS:PQ:JQ	0|1:26,27:53:99:1042,0,1186:1:193:255
1013	74349	.	A	G	997.77	PASS	.	GT:AD:DP:GQ:PL:PS:PQ:JQ	0|1:22,26:48:99:1026,0,981:1:188:255
1013	74510	.	T	C	476.77	PASS	.	GT:AD:DP:GQ:PL:PS:PQ:JQ	0|1:23,15:38:99:505,0,813:1:154:255
1013	74548	.	C	G	712.77	PASS	.	GT:AD:DP:GQ:PL:PS:PQ:JQ	0|1:18,19:37:99:741,0,1193:1:153:255
1013	74550	.	T	C	712.77	PASS	.	GT:AD:DP:GQ:PL:PS:PQ:JQ	0|1:17,19:36:99:741,0,1193:1:149:255
1013	74625	.	T	C	195.77	PASS	.	GT:AD:DP:GQ:PL:PS:PQ:JQ	1|1:12,7:19:99:224,0,562:1:221:255
1013	74633	.	T	C	530.77	PASS	.	GT:AD:DP:GQ:PL:PS:PQ:JQ	0|1:7,14:21:99:559,0,266:1:104:255
1013	74637	.	C	T	1006.77	PASS	.	GT:AD:DP:GQ:PL:PS	1|1:0,23:23:69:1035,69,0:1
1013	74647	.	C	T	268.77	PASS	.	GT:AD:DP:GQ:PL:PS:PQ:JQ	1|0:13,8:21:99:297,0,522:1:98:255
1013	74667	.	C	T	993.77	PASS	.	GT:AD:DP:GQ:PL:PS	1|1:0,23:23:69:1022,69,0:1
1013	74668	.	T	C	1038.77	PASS	.	GT:AD:DP:GQ:PL:PS	1|1:0,23:23:72:1067,72,0:1
1013	74675	.	G	A	571.77	PASS	.	GT:AD:DP:GQ:PL:PS:PQ:JQ	0|1:10,15:25:99:600,0,375:1:145:255
1013	74692	.	C	T	610.77	PASS	.	GT:AD:DP:GQ:PL:PS:PQ:JQ	0|1:11,16:27:99:639,0,388:1:152:255
1013	74777	.	C	T	99.73	PASS	.	GT:AD:DP:GQ:PL:PS:PQ:JQ	0|1:23,5:28:99:137,0,964:1:99:255
1013	74875	.	T	C	800.77	PASS	.	GT:AD:DP:GQ:PL:PS:PQ:JQ	0|1:20,23:43:99:829,0,700:1:167:255
1013	74977	.	T	C	638.77	PASS	.	GT:AD:DP:GQ:PL:PS:PQ:JQ	0|1:27,19:46:99:667,0,944:1:188:255
1013	75149	.	G	A	875.77	PASS	.	GT:AD:DP:GQ:PL:PS:PQ:JQ	0|1:52,28:80:99:904,0,1806:1:254:255
1013	75301	.	T	G	1376.77	PASS	.	GT:AD:DP:GQ:PL:PS:PQ:JQ	0|1:27,38:65:99:1405,0,856:1:231:255
1013	75339	.	G	C	1257.77	PASS	.	GT:AD:DP:GQ:PL:PS:PQ:JQ	0|1:30,33:63:99:1286,0,1712:1:207:255
1013	75358	.	T	C	1140.77	PASS	.	GT:AD:DP:GQ:PL:PS:PQ:JQ	0|1:30,29:59:99:1169,0,1608:1:191:255
1013	75360	.	T	G	1095.77	PASS	.	GT:AD:DP:GQ:PL:PS:PQ:JQ	0|1:29,26:55:99:1124,0,1642:1:185:255
1013	75361	.	G	A	1053.77	PASS	.	GT:AD:DP:GQ:PL:PS:PQ:JQ	0|1:30,25:55:99:1082,0,1645:1:191:255
1013	75561	.	A	G	1343.77	PASS	.	GT:AD:DP:GQ:PL:PS:PQ:JQ	0|1:35,39:74:99:1372,0,1196:1:255:255
1013	75736	.	G	A	1104.77	PASS	.	GT:AD:DP:GQ:PL:PS:PQ:JQ	0|1:41,30:71:99:1133,0,3216:1:255:255
1013	75739	.	A	G	1104.77	PASS	.	GT:AD:DP:GQ:PL:PS:PQ:JQ	0|1:39,29:68:99:1133,0,3216:1:255:255
1013	75834	.	G	A	1093.77	PASS	.	GT:AD:DP:GQ:PL:PS:PQ:JQ	0|1:61,35:96:99:1122,0,2283:1:255:255
1013	75953	.	G	A	318.77	PASS	.	GT:AD:DP:GQ:PL:PS:PQ:JQ	0|1:50,12:62:99:347,0,2145:1:255:255
1013	76265	.	C	G	184.77	PASS	.	GT:AD:DP:GQ:PL:PS:PQ:JQ	0|1:27,7:34:99:213,0,1113:1:226:255
1013	76274	.	C	A	262.77	PASS	.	GT:AD:DP:GQ:PL:PS:PQ:JQ	0|1:29,9:38:99:291,0,1191:1:232:255
1013	76277	.	T	G	346.77	PASS	.	GT:AD:DP:GQ:PL:PS:PQ:JQ	0|1:29,8:37:99:375,0,1185:1:223:255
1013	76355	.	T	G	1131.77	PASS	.	GT:AD:DP:GQ:PL:PS:PQ:JQ	0|1:35,32:67:99:1160,0,1157:1:255:255
1013	76484	.	A	G	913.77	PASS	.	GT:AD:DP:GQ:PL:PS:PQ:JQ	0|1:22,24:46:99:942,0,852:1:142:255
1013	76509	.	A	C	1054.77	PASS	.	GT:AD:DP:GQ:PL:PS:PQ:JQ	0|1:16,26:42:99:1083,0,633:1:206:255
1013	76538	.	C	A	902.77	PASS	.	GT:AD:DP:GQ:PL:PS:PQ:JQ	0|1:16,26:42:99:931,0,524:1:127:255
1013	76543	.	G	T	1101.77	PASS	.	GT:AD:DP:GQ:PL:PS:PQ:JQ	0|1:18,26:44:99:1130,0,1130:1:198:255
1013	76549	.	G	C	1101.77	PASS	.	GT:AD:DP:GQ:PL:PS:PQ:JQ	0|1:28,28:56:99:1130,0,1130:1:255:255
1013	76583	.	A	T	354.77	PASS	.	GT:AD:DP:GQ:PL:PS:PQ:JQ	0|1:23,15:38:99:383,0,912:1:124:255
1013	76645	.	A	C	1081.77	PASS	.	GT:AD:DP:GQ:PL:PS:PQ:JQ	0|1:14,28:42:99:1110,0,546:1:172:255
1013	76648	.	C	G	1081.77	PASS	.	GT:AD:DP:GQ:PL:PS:PQ:JQ	0|1:15,27:42:99:1110,0,546:1:164:255
1013	76683	.	G	A	1215.77	PASS	.	GT:AD:DP:GQ:PL:PS:PQ:JQ	0|1:19,31:50:99:1244,0,3237:1:179:255
1013	76794	.	C	T	978.77	PASS	.	GT:AD:DP:GQ:PL:PS:PQ:JQ	0|1:24,27:51:99:1007,0,876:1:188:255
1013	76864	.	T	C	1325.77	PASS	.	GT:AD:DP:GQ:PL:PS:PQ:JQ	0|1:26,35:61:99:1354,0,991:1:209:255
1013	76874	.	T	A	1360.77	PASS	.	GT:AD:DP:GQ:PL:PS:PQ:JQ	0|1:25,34:59:99:1389,0,993:1:209:255
1013	76888	.	C	G	1204.77	PASS	.	GT:AD:DP:GQ:PL:PS:PQ:JQ	0|1:22,31:53:99:1233,0,837:1:194:255
1013	76925	.	G	C	1028.77	PASS	.	GT:AD:DP:GQ:PL:PS:PQ:JQ	0|1:29,28:57:99:1057,0,1058:1:216:255
1013	76951	.	G	A	1028.77	PASS	.	GT:AD:DP:GQ:PL:PS:PQ:JQ	0|1:31,30:61:99:1057,0,1135:1:224:255
1013	77086	.	G	T	1217.77	PASS	.	GT:AD:DP:GQ:PL:PS:PQ:JQ	0|1:39,36:75:99:1246,0,1431:1:255:255
1013	77254	.	T	C	845.77	PASS	.	GT:AD:DP:GQ:PL:PS:PQ:JQ	0|1:40,26:66:99:874,0,1470:1:255:255
1013	77338	.	G	A	1281.77	PASS	.	GT:AD:DP:GQ:PL:PS:PQ:JQ	0|1:43,36:79:99:1310,0,1639:1:255:255
1013	77362	.	T	C	1183.77	PASS	.	GT:AD:DP:GQ:PL:PS:PQ:JQ	0|1:35,32:67:99:1212,0,1399:1:255:255
1013	77591	.	C	T	1810.77	PASS	.	GT:AD:DP:GQ:PL:PS:PQ:JQ	0|1:49,48:97:99:1839,0,1816:1:255:255
1013	77880	.	A	T	2480.77	PASS	.	GT:AD:DP:GQ:PL:PS:PQ:JQ	0|1:44,62:106:99:2509,0,1525:1:255:255
1013	77928	.	A	G	2174.77	PASS	.	GT:AD:DP:GQ:PL:PS:PQ:JQ	0|1:40,63:103:99:2203,0,1307:1:255:255
1013	77990	.	A	G	2284.77	PASS	.	GT:AD:DP:GQ:PL:PS:PQ:JQ	0|1:33,60:93:99:2313,0,1204:1:255:255
1013	78052	.	T	C	2135.77	PASS	.	GT:AD:DP:GQ:PL:PS:PQ:JQ	0|1:29,58:87:99:2164,0,842:1:255:255
1013	78161	.	C	G	453.77	PASS	.	GT:AD:DP:GQ:PL:PS:PQ:JQ	1|0:34,14:48:99:482,0,1358:1:241:255
1013	78181	.	G	A	490.77	PASS	.	GT:AD:DP:GQ:PL:PS:PQ:JQ	1|0:32,17:49:99:519,0,1286:1:147:255
1013	78624	.	A	C	693.77	PASS	.	GT:AD:DP:GQ:PL:PS:PQ:JQ	0|1:24,26:50:99:722,0,1047:1:184:255
1013	78625	.	T	C	939.73	PASS	.	GT:AD:DP:GQ:PL:PS:PQ:JQ	0|1:24,27:51:99:977,0,1035:1:191:255
1013	78726	.	A	G	1248.77	PASS	.	GT:AD:DP:GQ:PL:PS:PQ:JQ	0|1:22,32:54:99:1277,0,1206:1:204:255
1013	78727	.	C	T	1248.77	PASS	.	GT:AD:DP:GQ:PL:PS:PQ:JQ	0|1:22,32:54:99:1277,0,1206:1:203:255
1013	78735	.	C	T	1203.77	PASS	.	GT:AD:DP:GQ:PL:PS:PQ:JQ	0|1:23,30:53:99:1232,0,1251:1:212:255
1013	78770	.	G	A	1326.77	PASS	.	GT:AD:DP:GQ:PL:PS:PQ:JQ	0|1:22,34:56:99:1355,0,1094:1:205:255
1013	78783	.	A	C	1416.77	PASS	.	GT:AD:DP:GQ:PL:PS:PQ:JQ	0|1:21,36:57:99:1445,0,1053:1:215:255
1013	78796	.	G	A	1494.77	PASS	.	GT:AD:DP:GQ:PL:PS:PQ:JQ	0|1:20,37:57:99:1523,0,865:1:220:255
1013	78879	.	G	T	844.77	PASS	.	GT:AD:DP:GQ:PL:PS:PQ:JQ	0|1:37,28:65:99:873,0,1334:1:255:255
1013	78978	.	C	A	1141.77	PASS	.	GT:AD:DP:GQ:PL:PS:PQ:JQ	0|1:0,26:26:78:1170,78,0:1:25:25
1013	79171	.	C	T	1043.77	PASS	.	GT:AD:DP:GQ:PL:PS:PQ:JQ	0|1:17,28:45:99:1072,0,562:1:204:255
1013	79352	.	A	G	1000.77	PASS	.	GT:AD:DP:GQ:PL:PS:PQ:JQ	0|1:21,25:46:99:1029,0,804:1:215:255
1013	79357	.	T	A	955.77	PASS	.	GT:AD:DP:GQ:PL:PS:PQ:JQ	0|1:21,25:46:99:984,0,845:1:174:255
1013	79358	.	G	A	955.77	PASS	.	GT:AD:DP:GQ:PL:PS:PQ:JQ	0|1:22,25:47:99:984,0,845:1:207:255
1013	79366	.	A	C	954.77	PASS	.	GT:AD:DP:GQ:PL:PS:PQ:JQ	0|1:21,25:46:99:983,0,841:1:233:255
1013	79628	.	G	C	1715.77	PASS	.	GT:AD:DP:GQ:PL:PS:PQ:JQ	0|1:28,45:73:99:1744,0,4985:1:255:255
1013	79642	.	T	C	1453.77	PASS	.	GT:AD:DP:GQ:PL:PS:PQ:JQ	0|1:28,38:66:99:1482,0,5352:1:250:255
1013	79654	.	A	G	1346.77	PASS	.	GT:AD:DP:GQ:PL:PS:PQ:JQ	0|1:31,33:64:99:1375,0,5555:1:214:255
1013	79662	.	C	A	1215.77	PASS	.	GT:AD:DP:GQ:PL:PS:PQ:JQ	0|1:31,32:63:99:1244,0,5433:1:236:255
1013	79726	.	A	T	976.77	PASS	.	GT:AD:DP:GQ:PL:PS:PQ:JQ	0|1:21,26:47:99:1005,0,753:1:204:255
1013	79890	.	A	T	784.77	PASS	.	GT:AD:DP:GQ:PL:PS:PQ:JQ	0|1:20,21:41:99:813,0,777:1:117:255
1013	79930	.	A	G	726.77	PASS	.	GT:AD:DP:GQ:PL:PS:PQ:JQ	0|1:21,20:41:99:755,0,849:1:198:255
1013	80040	.	T	A	1405.77	PASS	.	GT:AD:DP:GQ:PL:PS:PQ:JQ	0|1:26,35:61:99:1434,0,944:1:185:255
1013	80066	.	A	G	1224.77	PASS	.	GT:AD:DP:GQ:PL:PS:PQ:JQ	0|1:21,31:52:99:1253,0,796:1:180:255
1013	80157	.	C	A	1012.77	PASS	.	GT:AD:DP:GQ:PL:PS:PQ:JQ	0|1:28,27:55:99:1041,0,1133:1:219:255
1013	80185	.	A	G	1014.77	PASS	.	GT:AD:DP:GQ:PL:PS:PQ:JQ	0|1:28,27:55:99:1043,0,1178:1:213:255
1013	80200	.	G	A	1026.77	PASS	.	GT:AD:DP:GQ:PL:PS:PQ:JQ	0|1:26,27:53:99:1055,0,1010:1:194:255
1013	80217	.	C	A	994.77	PASS	.	GT:AD:DP:GQ:PL:PS:PQ:JQ	0|1:22,26:48:99:1023,0,888:1:184:255
1013	80222	.	A	C	900.77	PASS	.	GT:AD:DP:GQ:PL:PS:PQ:JQ	0|1:25,21:46:99:929,0,1019:1:185:255
1013	80223	.	G	A	859.77	PASS	.	GT:AD:DP:GQ:PL:PS:PQ:JQ	0|1:25,21:46:99:888,0,1023:1:186:255
1013	80243	.	C	T	700.77	PASS	.	GT:AD:DP:GQ:PL:PS:PQ:JQ	0|1:21,19:40:99:729,0,825:1:157:255
1013	80302	.	T	G	466.77	PASS	.	GT:AD:DP:GQ:PL:PS:PQ:JQ	0|1:0,11:11:33:495,33,0:1:25:25
1013	80305	.	A	G	511.77	PASS	.	GT:AD:DP:GQ:PL:PS:PQ:JQ	0|1:0,11:11:36:540,36,0:1:25:25
1013	80328	.	T	A	781.77	PASS	.	GT:AD:DP:GQ:PL:PS:PQ:JQ	0|1:0,18:18:54:810,54,0:1:25:25
1013	80335	.	C	T	736.77	PASS	.	GT:AD:DP:GQ:PL:PS:PQ:JQ	0|1:0,17:17:51:765,51,0:1:25:25
1013	80355	.	T	C	864.77	PASS	.	GT:AD:DP:GQ:PL:PS:PQ:JQ	0|1:0,20:20:60:893,60,0:1:25:25
1013	80400	.	C	G	841.77	PASS	.	GT:AD:DP:GQ:PL:PS:PQ:JQ	0|1:28,23:51:99:870,0,1131:1:189:255
1013	80411	.	T	G	885.77	PASS	.	GT:AD:DP:GQ:PL:PS:PQ:JQ	0|1:29,23:52:99:914,0,1218:1:183:255
1013	80419	.	G	T	894.77	PASS	.	GT:AD:DP:GQ:PL:PS:PQ:JQ	0|1:28,24:52:99:923,0,1103:1:180:255
1013	80427	.	A	T	939.77	PASS	.	GT:AD:DP:GQ:PL:PS:PQ:JQ	0|1:26,23:49:99:968,0,1058:1:167:255
1013	80439	.	G	A	990.77	PASS	.	GT:AD:DP:GQ:PL:PS:PQ:JQ	0|1:23,22:45:99:1019,0,929:1:156:255
1013	80446	.	A	T	832.77	PASS	.	GT:AD:DP:GQ:PL:PS:PQ:JQ	0|1:21,22:43:99:861,0,816:1:141:255
1013	80502	.	T	C	1116.77	PASS	.	GT:AD:DP:GQ:PL:PS:PQ:JQ	0|1:23,29:52:99:1145,0,875:1:176:255
1013	80508	.	T	G	1116.77	PASS	.	GT:AD:DP:GQ:PL:PS:PQ:JQ	0|1:23,29:52:99:1145,0,860:1:171:255
1013	80540	.	C	T	990.77	PASS	.	GT:AD:DP:GQ:PL:PS:PQ:JQ	0|1:16,26:42:99:1019,0,572:1:170:255
1013	80610	.	C	T	998.77	PASS	.	GT:AD:DP:GQ:PL:PS:PQ:JQ	0|1:16,28:44:99:1027,0,568:1:139:255
1013	80672	.	A	G	898.77	PASS	.	GT:AD:DP:GQ:PL:PS:PQ:JQ	0|1:18,24:42:99:927,0,659:1:161:255
1013	80711	.	T	C	1049.77	PASS	.	GT:AD:DP:GQ:PL:PS:PQ:JQ	0|1:22,29:51:99:1078,0,795:1:178:255
1013	80770	.	A	G	1195.77	PASS	.	GT:AD:DP:GQ:PL:PS:PQ:JQ	0|1:18,33:51:99:1224,0,623:1:168:255
1013	80929	.	G	A	897.77	PASS	.	GT:AD:DP:GQ:PL:PS:PQ:JQ	0|1:23,25:48:99:926,0,814:1:195:255
1013	80974	.	G	T	1254.77	PASS	.	GT:AD:DP:GQ:PL:PS:PQ:JQ	0|1:20,30:50:99:1283,0,1009:1:203:255
1013	80988	.	C	G	1180.77	PASS	.	GT:AD:DP:GQ:PL:PS:PQ:JQ	0|1:17,30:47:99:1209,0,761:1:197:255
1013	80993	.	A	G	1183.77	PASS	.	GT:AD:DP:GQ:PL:PS:PQ:JQ	0|1:16,30:46:99:1212,0,673:1:183:255
1013	81030	.	T	G	1312.77	PASS	.	GT:AD:DP:GQ:PL:PS:PQ:JQ	0|1:14,33:47:99:1341,0,531:1:194:255
1013	81040	.	C	T	1437.77	PASS	.	GT:AD:DP:GQ:PL:PS:PQ:JQ	0|1:14,34:48:99:1466,0,521:1:194:255
1013	81054	.	G	A	1321.77	PASS	.	GT:AD:DP:GQ:PL:PS:PQ:JQ	0|1:12,32:44:99:1350,0,405:1:170:255
1013	81094	.	A	G	214.77	PASS	.	GT:AD:DP:GQ:PL:PS:PQ:JQ	0|1:17,7:24:99:243,0,1005:1:190:255
1013	81119	.	T	C	502.77	PASS	.	GT:AD:DP:GQ:PL:PS:PQ:JQ	0|1:19,14:33:99:531,0,1280:1:215:255
1013	81138	.	C	T	658.77	PASS	.	GT:AD:DP:GQ:PL:PS:PQ:JQ	0|1:22,16:38:99:687,0,1577:1:221:255
1013	81266	.	C	A	1649.77	PASS	.	GT:AD:DP:GQ:PL:PS:PQ:JQ	0|1:22,48:70:99:1678,0,760:1:235:255
1013	81404	.	T	C	1138.77	PASS	.	GT:AD:DP:GQ:PL:PS:PQ:JQ	0|1:17,29:46:99:1167,0,685:1:214:255
1013	81405	.	T	C	1138.77	PASS	.	GT:AD:DP:GQ:PL:PS:PQ:JQ	0|1:17,29:46:99:1167,0,685:1:215:255
1013	81449	.	A	G	1144.77	PASS	.	GT:AD:DP:GQ:PL:PS:PQ:JQ	0|1:14,29:43:99:1173,0,595:1:194:255
1013	81548	.	G	C	556.77	PASS	.	GT:AD:DP:GQ:PL:PS:PQ:JQ	0|1:22,16:38:99:585,0,862:1:184:255
1013	81634	.	C	T	694.77	PASS	.	GT:AD:DP:GQ:PL:PS:PQ:JQ	0|1:35,19:54:99:723,0,1355:1:211:255
1013	81693	.	G	A	796.77	PASS	.	GT:AD:DP:GQ:PL:PS:PQ:JQ	0|1:38,23:61:99:825,0,1499:1:231:255
1013	81764	.	C	T	937.77	PASS	.	GT:AD:DP:GQ:PL:PS:PQ:JQ	0|1:0,23:23:69:966,69,0:1:25:25
1013	81794	.	G	A	790.77	PASS	.	GT:AD:DP:GQ:PL:PS:PQ:JQ	0|1:0,19:19:57:819,57,0:1:25:25
1013	81804	.	A	C	818.77	PASS	.	GT:AD:DP:GQ:PL:PS:PQ:JQ	0|1:0,18:18:57:847,57,0:1:25:25
1013	81858	.	A	T	1089.77	PASS	.	GT:AD:DP:GQ:PL:PS:PQ:JQ	0|1:0,25:25:75:1118,75,0:1:25:25
1013	81878	.	A	G	961.77	PASS	.	GT:AD:DP:GQ:PL:PS:PQ:JQ	0|1:0,22:22:66:990,66,0:1:25:25
1013	81886	.	C	T	961.77	PASS	.	GT:AD:DP:GQ:PL:PS:PQ:JQ	0|1:0,21:21:66:990,66,0:1:25:25
1013	81897	.	G	A	1006.77	PASS	.	GT:AD:DP:GQ:PL:PS:PQ:JQ	0|1:0,23:23:69:1035,69,0:1:25:25
1013	81898	.	C	T	1006.77	PASS	.	GT:AD:DP:GQ:PL:PS:PQ:JQ	0|1:0,23:23:69:1035,69,0:1:25:25
1013	81899	.	C	T	1006.77	PASS	.	GT:AD:DP:GQ:PL:PS:PQ:JQ	0|1:0,23:23:69:1035,69,0:1:25:25
1013	81930	.	A	G	1141.77	PASS	.	GT:AD:DP:GQ:PL:PS:PQ:JQ	0|1:0,25:25:78:1170,78,0:1:25:25
1013	81938	.	C	T	1186.77	PASS	.	GT:AD:DP:GQ:PL:PS:PQ:JQ	0|1:0,27:27:81:1215,81,0:1:25:25
1013	81949	.	A	C	1186.77	PASS	.	GT:AD:DP:GQ:PL:PS:PQ:JQ	0|1:0,27:27:81:1215,81,0:1:25:25
1013	81950	.	G	A	1186.77	PASS	.	GT:AD:DP:GQ:PL:PS:PQ:JQ	0|1:0,27:27:81:1215,81,0:1:25:25
1013	81955	.	C	T	1231.77	PASS	.	GT:AD:DP:GQ:PL:PS:PQ:JQ	0|1:0,27:27:84:1260,84,0:1:25:25
1013	81959	.	T	C	1231.77	PASS	.	GT:AD:DP:GQ:PL:PS:PQ:JQ	0|1:0,27:27:84:1260,84,0:1:25:25
1013	81983	.	A	C	1051.77	PASS	.	GT:AD:DP:GQ:PL:PS:PQ:JQ	0|1:0,24:24:72:1080,72,0:1:25:25
1013	82003	.	T	C	1276.77	PASS	.	GT:AD:DP:GQ:PL:PS:PQ:JQ	0|1:0,26:26:87:1305,87,0:1:25:25
1013	82018	.	T	C	1366.77	PASS	.	GT:AD:DP:GQ:PL:PS:PQ:JQ	0|1:0,30:30:93:1395,93,0:1:25:25
1013	82024	.	C	T	1276.77	PASS	.	GT:AD:DP:GQ:PL:PS:PQ:JQ	0|1:0,28:28:87:1305,87,0:1:25:25
1013	82030	.	C	T	1270.77	PASS	.	GT:AD:DP:GQ:PL:PS:PQ:JQ	0|1:0,29:29:87:1299,87,0:1:25:25
1013	82221	.	G	A	784.77	PASS	.	GT:AD:DP:GQ:PL:PS:PQ:JQ	0|1:51,22:73:99:813,0,2148:1:255:255
1013	82269	.	A	G	1182.77	PASS	.	GT:AD:DP:GQ:PL:PS:PQ:JQ	0|1:41,31:72:99:1211,0,1751:1:255:255
1013	82272	.	C	T	1188.77	PASS	.	GT:AD:DP:GQ:PL:PS:PQ:JQ	0|1:40,32:72:99:1217,0,1668:1:255:255
1013	82319	.	C	G	999.77	PASS	.	GT:AD:DP:GQ:PL:PS:PQ:JQ	0|1:34,27:61:99:1028,0,1739:1:252:255
1013	82758	.	A	G	642.77	PASS	.	GT:AD:DP:GQ:PL:PS:PQ:JQ	0|1:42,19:61:99:671,0,1703:1:255:255
1013	82769	.	G	C	720.77	PASS	.	GT:AD:DP:GQ:PL:PS:PQ:JQ	0|1:42,19:61:99:749,0,1784:1:255:255
1013	82797	.	G	T	1161.77	PASS	.	GT:AD:DP:GQ:PL:PS:PQ:JQ	0|1:37,29:66:99:1190,0,1460:1:255:255
1013	82805	.	T	C	1002.77	PASS	.	GT:AD:DP:GQ:PL:PS:PQ:JQ	0|1:34,27:61:99:1031,0,1326:1:255:255
1013	82893	.	T	C	911.77	PASS	.	GT:AD:DP:GQ:PL:PS:PQ:JQ	0|1:37,26:63:99:940,0,1411:1:221:255
1013	83061	.	G	C	1592.77	PASS	.	GT:AD:DP:GQ:PL:PS:PQ:JQ	0|1:33,41:74:99:1621,0,1558:1:255:255
1013	83070	.	C	T	1537.77	PASS	.	GT:AD:DP:GQ:PL:PS:PQ:JQ	0|1:33,39:72:99:1566,0,1558:1:255:255
1013	83104	.	A	T	1314.77	PASS	.	GT:AD:DP:GQ:PL:PS:PQ:JQ	0|1:27,33:60:99:1343,0,1389:1:255:255
1013	83137	.	G	A	1035.77	PASS	.	GT:AD:DP:GQ:PL:PS:PQ:JQ	0|1:22,26:48:99:1064,0,1223:1:218:255
1013	83146	.	C	T	1206.77	PASS	.	GT:AD:DP:GQ:PL:PS:PQ:JQ	0|1:21,29:50:99:1235,0,1125:1:227:255
1013	83165	.	T	C	1305.77	PASS	.	GT:AD:DP:GQ:PL:PS:PQ:JQ	0|1:16,33:49:99:1334,0,778:1:219:255
1013	83169	.	C	G	1296.77	PASS	.	GT:AD:DP:GQ:PL:PS:PQ:JQ	0|1:18,32:50:99:1325,0,904:1:216:255
1013	83244	.	C	T	1230.77	PASS	.	GT:AD:DP:GQ:PL:PS:PQ:JQ	0|1:28,30:58:99:1259,0,1103:1:230:255
1013	83246	.	C	G	1185.77	PASS	.	GT:AD:DP:GQ:PL:PS:PQ:JQ	0|1:28,31:59:99:1214,0,1148:1:233:255
1013	83255	.	C	G	1227.77	PASS	.	GT:AD:DP:GQ:PL:PS:PQ:JQ	0|1:29,32:61:99:1256,0,1145:1:232:255
1013	83297	.	T	C	1063.77	PASS	.	GT:AD:DP:GQ:PL:PS:PQ:JQ	0|1:27,28:55:99:1092,0,1030:1:226:255
1013	83301	.	T	C	1057.77	PASS	.	GT:AD:DP:GQ:PL:PS:PQ:JQ	0|1:30,28:58:99:1086,0,1106:1:227:255
1013	83413	.	T	C	704.77	PASS	.	GT:AD:DP:GQ:PL:PS:PQ:JQ	0|1:34,21:55:99:733,0,1408:1:227:255
1013	83418	.	C	G	705.77	PASS	.	GT:AD:DP:GQ:PL:PS:PQ:JQ	0|1:34,19:53:99:734,0,1367:1:230:255
1013	83434	.	G	T	589.77	PASS	.	GT:AD:DP:GQ:PL:PS:PQ:JQ	0|1:32,17:49:99:618,0,1293:1:206:255
1013	83449	.	T	A	454.77	PASS	.	GT:AD:DP:GQ:PL:PS:PQ:JQ	0|1:34,14:48:99:483,0,1411:1:203:255
1013	83490	.	T	C	438.77	PASS	.	GT:AD:DP:GQ:PL:PS:PQ:JQ	0|1:39,14:53:99:467,0,1595:1:218:255
1013	83497	.	C	G	514.77	PASS	.	GT:AD:DP:GQ:PL:PS:PQ:JQ	0|1:41,16:57:99:543,0,1644:1:223:255
1013	83529	.	G	A	576.77	PASS	.	GT:AD:DP:GQ:PL:PS:PQ:JQ	0|1:36,19:55:99:605,0,1333:1:215:255
1013	83591	.	A	T	974.77	PASS	.	GT:AD:DP:GQ:PL:PS:PQ:JQ	0|1:38,27:65:99:1003,0,1474:1:253:255
1013	83617	.	T	C	898.77	PASS	.	GT:AD:DP:GQ:PL:PS:PQ:JQ	0|1:37,25:62:99:927,0,1494:1:254:255
1013	83654	.	G	C	712.77	PASS	.	GT:AD:DP:GQ:PL:PS:PQ:JQ	0|1:27,20:47:99:741,0,1058:1:191:255
1013	83689	.	C	G	661.77	PASS	.	GT:AD:DP:GQ:PL:PS:PQ:JQ	0|1:33,18:51:99:690,0,1328:1:200:255
1013	83698	.	A	T	615.77	PASS	.	GT:AD:DP:GQ:PL:PS:PQ:JQ	0|1:34,18:52:99:644,0,1366:1:189:255
1013	83780	.	T	G	867.77	PASS	.	GT:AD:DP:GQ:PL:PS:PQ:JQ	0|1:32,28:60:99:896,0,1184:1:227:255
1013	83880	.	T	C	1287.77	PASS	.	GT:AD:DP:GQ:PL:PS:PQ:JQ	0|1:30,35:65:99:1316,0,1545:1:219:255
1013	83904	.	G	A	1330.77	PASS	.	GT:AD:DP:GQ:PL:PS:PQ:JQ	0|1:34,36:70:99:1359,0,1880:1:216:255
1013	84074	.	T	G	855.77	PASS	.	GT:AD:DP:GQ:PL:PS:PQ:JQ	0|1:27,24:51:99:884,0,2799:1:207:255
1013	84082	.	C	A	710.77	PASS	.	GT:AD:DP:GQ:PL:PS:PQ:JQ	0|1:25,20:45:99:739,0,2739:1:190:255
1013	84141	.	C	T	217.77	PASS	.	GT:AD:DP:GQ:PL:PS:PQ:JQ	0|1:16,6:22:99:246,0,1921:1:154:255
1013	84211	.	T	C	1141.77	PASS	.	GT:AD:DP:GQ:PL:PS:PQ:JQ	0|1:0,25:25:78:1170,78,0:1:25:25
1013	84214	.	C	T	1186.77	PASS	.	GT:AD:DP:GQ:PL:PS:PQ:JQ	0|1:0,27:27:81:1215,81,0:1:25:25
1013	84222	.	G	A	1186.77	PASS	.	GT:AD:DP:GQ:PL:PS:PQ:JQ	0|1:0,25:25:81:1215,81,0:1:25:25
1013	84229	.	C	T	1141.77	PASS	.	GT:AD:DP:GQ:PL:PS:PQ:JQ	0|1:0,26:26:78:1170,78,0:1:25:25
1013	84236	.	G	T	1186.77	PASS	.	GT:AD:DP:GQ:PL:PS:PQ:JQ	0|1:0,26:26:81:1215,81,0:1:25:25
1013	84259	.	A	T	1134.77	PASS	.	GT:AD:DP:GQ:PL:PS:PQ:JQ	0|1:0,26:26:81:1163,81,0:1:25:25
1013	84284	.	A	G	978.77	PASS	.	GT:AD:DP:GQ:PL:PS:PQ:JQ	0|1:0,24:24:72:1007,72,0:1:25:25
1013	84321	.	A	C	1006.77	PASS	.	GT:AD:DP:GQ:PL:PS:PQ:JQ	0|1:31,26:57:99:1035,0,1172:1:232:255
1013	84339	.	C	T	1182.77	PASS	.	GT:AD:DP:GQ:PL:PS:PQ:JQ	0|1:29,31:60:99:1211,0,1163:1:216:255
1013	84343	.	C	T	1146.77	PASS	.	GT:AD:DP:GQ:PL:PS:PQ:JQ	0|1:27,28:55:99:1175,0,1085:1:206:255
1013	84345	.	T	C	1065.77	PASS	.	GT:AD:DP:GQ:PL:PS:PQ:JQ	0|1:27,27:54:99:1094,0,1049:1:206:255
1013	84346	.	A	C	1023.77	PASS	.	GT:AD:DP:GQ:PL:PS:PQ:JQ	0|1:27,26:53:99:1052,0,1052:1:207:255
1013	84374	.	A	T	933.77	PASS	.	GT:AD:DP:GQ:PL:PS:PQ:JQ	0|1:28,25:53:99:962,0,1142:1:203:255
1013	84383	.	G	A	945.77	PASS	.	GT:AD:DP:GQ:PL:PS:PQ:JQ	0|1:25,24:49:99:974,0,974:1:192:255
1013	84397	.	G	A	899.77	PASS	.	GT:AD:DP:GQ:PL:PS:PQ:JQ	0|1:25,24:49:99:928,0,969:1:189:255
1013	84398	.	A	G	899.77	PASS	.	GT:AD:DP:GQ:PL:PS:PQ:JQ	0|1:25,24:49:99:928,0,969:1:195:255
1013	84476	.	A	G	727.77	PASS	.	GT:AD:DP:GQ:PL:PS:PQ:JQ	0|1:27,20:47:99:756,0,1112:1:171:255
1013	84487	.	C	G	804.77	PASS	.	GT:AD:DP:GQ:PL:PS:PQ:JQ	0|1:30,22:52:99:833,0,1172:1:172:255
1013	84488	.	G	A	804.77	PASS	.	GT:AD:DP:GQ:PL:PS:PQ:JQ	0|1:30,21:51:99:833,0,1172:1:160:255
1013	84489	.	C	G	804.77	PASS	.	GT:AD:DP:GQ:PL:PS:PQ:JQ	0|1:29,21:50:99:833,0,1172:1:172:255
1013	84688	.	C	T	650.77	PASS	.	GT:AD:DP:GQ:PL:PS:PQ:JQ	0|1:33,21:54:99:679,0,1227:1:170:255
1013	84917	.	T	A	351.77	PASS	.	GT:AD:DP:GQ:PL:PS:PQ:JQ	0|1:27,13:40:99:380,0,1027:1:191:255
1013	84999	.	C	A	538.77	PASS	.	GT:AD:DP:GQ:PL:PS:PQ:JQ	0|1:24,18:42:99:567,0,825:1:167:255
1013	85033	.	G	T	544.77	PASS	.	GT:AD:DP:GQ:PL:PS:PQ:JQ	0|1:19,15:34:99:573,0,745:1:134:255
1013	85061	.	T	C	571.77	PASS	.	GT:AD:DP:GQ:PL:PS:PQ:JQ	0|1:24,16:40:99:600,0,960:1:164:255
1013	85083	.	C	T	865.77	PASS	.	GT:AD:DP:GQ:PL:PS:PQ:JQ	0|1:23,22:45:99:894,0,939:1:182:255
1013	85106	.	C	A	1010.77	PASS	.	GT:AD:DP:GQ:PL:PS:PQ:JQ	0|1:24,25:49:99:1039,0,1044:1:174:255
1013	85107	.	T	C	1014.77	PASS	.	GT:AD:DP:GQ:PL:PS:PQ:JQ	0|1:25,25:50:99:1043,0,1002:1:174:255
1013	85111	.	G	A	972.77	PASS	.	GT:AD:DP:GQ:PL:PS:PQ:JQ	0|1:26,26:52:99:1001,0,1005:1:167:255
1013	85172	.	G	T	821.77	PASS	.	GT:AD:DP:GQ:PL:PS:PQ:JQ	0|1:24,26:50:99:850,0,847:1:167:255
1013	85227	.	A	G	907.77	PASS	.	GT:AD:DP:GQ:PL:PS:PQ:JQ	0|1:24,23:47:99:936,0,1107:1:144:255
1013	85228	.	G	A	907.77	PASS	.	GT:AD:DP:GQ:PL:PS:PQ:JQ	0|1:22,23:45:99:936,0,1107:1:147:255
1013	85243	.	C	A	790.77	PASS	.	GT:AD:DP:GQ:PL:PS:PQ:JQ	0|1:21,20:41:99:819,0,1008:1:150:255
1013	85263	.	A	G	724.77	PASS	.	GT:AD:DP:GQ:PL:PS:PQ:JQ	0|1:25,20:45:99:753,0,919:1:156:255
1013	85389	.	T	C	490.77	PASS	.	GT:AD:DP:GQ:PL:PS:PQ:JQ	0|1:32,16:48:99:519,0,1548:1:210:255
1013	85436	.	T	C	946.77	PASS	.	GT:AD:DP:GQ:PL:PS:PQ:JQ	0|1:27,26:53:99:975,0,935:1:194:255
1013	85610	.	G	T	1117.77	PASS	.	GT:AD:DP:GQ:PL:PS:PQ:JQ	0|1:26,31:57:99:1146,0,917:1:218:255
1013	85660	.	A	G	1072.73	PASS	.	GT:AD:DP:GQ:PL:PS:PQ:JQ	0|1:20,30:50:99:1110,0,806:1:167:255
1013	85714	.	A	G	1448.77	PASS	.	GT:AD:DP:GQ:PL:PS:PQ:JQ	0|1:21,35:56:99:1477,0,832:1:204:255
1013	85720	.	A	G	1377.77	PASS	.	GT:AD:DP:GQ:PL:PS:PQ:JQ	0|1:21,34:55:99:1406,0,838:1:200:255
1013	85729	.	T	G	1246.77	PASS	.	GT:AD:DP:GQ:PL:PS:PQ:JQ	0|1:20,31:51:99:1275,0,774:1:185:255
1013	85754	.	G	T	1349.77	PASS	.	GT:AD:DP:GQ:PL:PS:PQ:JQ	0|1:23,36:59:99:1378,0,805:1:204:255
1013	85809	.	G	A	1430.77	PASS	.	GT:AD:DP:GQ:PL:PS:PQ:JQ	0|1:21,37:58:99:1459,0,812:1:194:255
1013	85817	.	A	G	1351.77	PASS	.	GT:AD:DP:GQ:PL:PS:PQ:JQ	0|1:21,34:55:99:1380,0,860:1:194:255
1013	85842	.	C	T	1080.77	PASS	.	GT:AD:DP:GQ:PL:PS:PQ:JQ	0|1:22,28:50:99:1109,0,839:1:183:255
1013	85854	.	T	C	961.77	PASS	.	GT:AD:DP:GQ:PL:PS:PQ:JQ	0|1:19,25:44:99:990,0,765:1:158:255
1013	85866	.	C	T	1003.77	PASS	.	GT:AD:DP:GQ:PL:PS:PQ:JQ	0|1:20,23:43:99:1032,0,762:1:185:255
1013	85871	.	T	G	1016.77	PASS	.	GT:AD:DP:GQ:PL:PS:PQ:JQ	0|1:18,27:45:99:1045,0,657:1:149:255
1013	85894	.	T	G	955.77	PASS	.	GT:AD:DP:GQ:PL:PS:PQ:JQ	0|1:21,25:46:99:984,0,849:1:197:255
1013	85897	.	T	A	952.77	PASS	.	GT:AD:DP:GQ:PL:PS:PQ:JQ	0|1:22,25:47:99:981,0,891:1:200:255
1013	85919	.	G	A	852.77	PASS	.	GT:AD:DP:GQ:PL:PS:PQ:JQ	0|1:27,23:50:99:881,0,1106:1:210:255
1013	85938	.	G	A	934.77	PASS	.	GT:AD:DP:GQ:PL:PS:PQ:JQ	0|1:29,25:54:99:963,0,1104:1:224:255
1013	85976	.	T	C	774.77	PASS	.	GT:AD:DP:GQ:PL:PS:PQ:JQ	0|1:32,23:55:99:803,0,1185:1:223:255
1013	86012	.	G	A	677.77	PASS	.	GT:AD:DP:GQ:PL:PS:PQ:JQ	0|1:30,20:50:99:706,0,1120:1:199:255
1013	86063	.	G	A	549.77	PASS	.	GT:AD:DP:GQ:PL:PS:PQ:JQ	0|1:26,17:43:99:578,0,958:1:202:255
1013	86114	.	T	C	365.77	PASS	.	GT:AD:DP:GQ:PL:PS:PQ:JQ	0|1:23,11:34:99:394,0,1133:1:199:255
1013	86132	.	C	G	328.77	PASS	.	GT:AD:DP:GQ:PL:PS:PQ:JQ	0|1:21,10:31:99:357,0,1122:1:191:255
1013	86168	.	G	A	308.77	PASS	.	GT:AD:DP:GQ:PL:PS:PQ:JQ	0|1:28,11:39:99:337,0,1367:1:151:255
1013	86210	.	A	G	359.77	PASS	.	GT:AD:DP:GQ:PL:PS:PQ:JQ	0|1:33,12:45:99:388,0,1237:1:172:255
1013	86387	.	C	A	706.77	PASS	.	GT:AD:DP:GQ:PL:PS:PQ:JQ	0|1:21,19:40:99:735,0,795:1:203:255
1013	86390	.	T	C	706.77	PASS	.	GT:AD:DP:GQ:PL:PS:PQ:JQ	0|1:21,19:40:99:735,0,795:1:202:255
1013	86418	.	C	A	700.77	PASS	.	GT:AD:DP:GQ:PL:PS:PQ:JQ	0|1:23,19:42:99:729,0,905:1:188:255
1013	86434	.	C	T	817.77	PASS	.	GT:AD:DP:GQ:PL:PS:PQ:JQ	0|1:26,20:46:99:846,0,1026:1:194:255
1013	86450	.	T	C	724.77	PASS	.	GT:AD:DP:GQ:PL:PS:PQ:JQ	0|1:29,18:47:99:753,0,1158:1:204:255
1013	86457	.	T	C	553.77	PASS	.	GT:AD:DP:GQ:PL:PS:PQ:JQ	0|1:29,16:45:99:582,0,1208:1:198:255
1013	86480	.	C	T	507.77	PASS	.	GT:AD:DP:GQ:PL:PS:PQ:JQ	0|1:29,15:44:99:536,0,1208:1:189:255
1013	86515	.	G	T	769.77	PASS	.	GT:AD:DP:GQ:PL:PS:PQ:JQ	0|1:28,21:49:99:798,0,1068:1:204:255
1013	86526	.	G	A	804.77	PASS	.	GT:AD:DP:GQ:PL:PS:PQ:JQ	0|1:29,22:51:99:833,0,1179:1:208:255
1013	86548	.	G	A	996.77	PASS	.	GT:AD:DP:GQ:PL:PS:PQ:JQ	0|1:36,25:61:99:1025,0,1430:1:243:255
1013	86581	.	C	T	1059.77	PASS	.	GT:AD:DP:GQ:PL:PS:PQ:JQ	0|1:29,27:56:99:1088,0,1133:1:229:255
1013	86590	.	T	C	1019.77	PASS	.	GT:AD:DP:GQ:PL:PS:PQ:JQ	0|1:30,28:58:99:1048,0,1197:1:224:255
1013	86623	.	T	C	756.77	PASS	.	GT:AD:DP:GQ:PL:PS:PQ:JQ	0|1:32,21:53:99:785,0,1280:1:226:255
1013	86626	.	C	G	753.77	PASS	.	GT:AD:DP:GQ:PL:PS:PQ:JQ	0|1:32,21:53:99:782,0,1322:1:247:255
1013	86641	.	A	C	750.77	PASS	.	GT:AD:DP:GQ:PL:PS:PQ:JQ	0|1:33,19:52:99:779,0,1364:1:248:255
1013	86659	.	C	T	801.77	PASS	.	GT:AD:DP:GQ:PL:PS:PQ:JQ	0|1:31,23:54:99:830,0,1129:1:244:255
1013	86694	.	G	A	984.77	PASS	.	GT:AD:DP:GQ:PL:PS:PQ:JQ	0|1:25,25:50:99:1013,0,1013:1:216:255
1013	86696	.	G	A	981.77	PASS	.	GT:AD:DP:GQ:PL:PS:PQ:JQ	0|1:27,25:52:99:1010,0,1055:1:218:255
1013	86705	.	G	A	1023.77	PASS	.	GT:AD:DP:GQ:PL:PS:PQ:JQ	0|1:27,26:53:99:1052,0,1052:1:215:255
1013	86713	.	A	T	885.77	PASS	.	GT:AD:DP:GQ:PL:PS:PQ:JQ	0|1:31,24:55:99:914,0,1226:1:142:255
1013	86728	.	A	C	1052.77	PASS	.	GT:AD:DP:GQ:PL:PS:PQ:JQ	0|1:26,27:53:99:1081,0,1004:1:51:255
1013	86746	.	G	A	877.77	PASS	.	GT:AD:DP:GQ:PL:PS:PQ:JQ	0|1:26,24:50:99:906,0,959:1:168:255
1013	86773	.	T	A	981.77	PASS	.	GT:AD:DP:GQ:PL:PS:PQ:JQ	0|1:27,25:52:99:1010,0,1055:1:183:255
1013	86774	.	G	A	978.77	PASS	.	GT:AD:DP:GQ:PL:PS:PQ:JQ	0|1:27,25:52:99:1007,0,1097:1:177:255
1013	86775	.	T	A	978.77	PASS	.	GT:AD:DP:GQ:PL:PS:PQ:JQ	0|1:25,26:51:99:1007,0,1097:1:139:255
1013	86782	.	A	G	930.77	PASS	.	GT:AD:DP:GQ:PL:PS:PQ:JQ	0|1:29,24:53:99:959,0,1184:1:206:255
1013	86801	.	G	A	751.77	PASS	.	GT:AD:DP:GQ:PL:PS:PQ:JQ	0|1:34,20:54:99:780,0,1294:1:203:255
1013	86930	.	T	G	883.77	PASS	.	GT:AD:DP:GQ:PL:PS:PQ:JQ	0|1:35,25:60:99:912,0,1089:1:196:255
1013	87057	.	T	C	793.77	PASS	.	GT:AD:DP:GQ:PL:PS:PQ:JQ	0|1:31,22:53:99:822,0,1235:1:191:255
1013	87105	.	G	T	783.77	PASS	.	GT:AD:DP:GQ:PL:PS:PQ:JQ	0|1:35,22:57:99:812,0,1516:1:185:255
1013	87112	.	G	C	657.77	PASS	.	GT:AD:DP:GQ:PL:PS:PQ:JQ	0|1:37,19:56:99:686,0,1525:1:185:255
1013	87114	.	G	C	654.77	PASS	.	GT:AD:DP:GQ:PL:PS:PQ:JQ	0|1:37,19:56:99:683,0,1567:1:196:255
1013	87148	.	T	C	966.77	PASS	.	GT:AD:DP:GQ:PL:PS:PQ:JQ	0|1:31,26:57:99:995,0,1294:1:221:255
1013	87158	.	T	G	790.77	PASS	.	GT:AD:DP:GQ:PL:PS:PQ:JQ	0|1:28,22:50:99:819,0,1138:1:208:255
1013	87232	.	C	A	653.77	PASS	.	GT:AD:DP:GQ:PL:PS:PQ:JQ	0|1:35,19:54:99:682,0,1361:1:226:255
1013	87235	.	A	T	653.77	PASS	.	GT:AD:DP:GQ:PL:PS:PQ:JQ	0|1:35,19:54:99:682,0,1361:1:216:255
1013	87693	.	G	A	1181.77	PASS	.	GT:AD:DP:GQ:PL:PS:PQ:JQ	0|1:24,30:54:99:1210,0,911:1:202:255
1013	87703	.	A	C	1197.77	PASS	.	GT:AD:DP:GQ:PL:PS:PQ:JQ	0|1:23,31:54:99:1226,0,911:1:203:255
1013	87755	.	T	G	1342.77	PASS	.	GT:AD:DP:GQ:PL:PS:PQ:JQ	0|1:27,36:63:99:1371,0,977:1:248:255
1013	87805	.	C	G	1346.77	PASS	.	GT:AD:DP:GQ:PL:PS:PQ:JQ	0|1:20,36:56:99:1375,0,671:1:224:255
1013	87877	.	C	T	914.77	PASS	.	GT:AD:DP:GQ:PL:PS:PQ:JQ	0|1:19,26:45:99:943,0,672:1:185:255
1013	87940	.	G	A	889.77	PASS	.	GT:AD:DP:GQ:PL:PS:PQ:JQ	0|1:28,27:55:99:918,0,991:1:194:255
1013	88009	.	C	T	991.77	PASS	.	GT:AD:DP:GQ:PL:PS:PQ:JQ	0|1:35,28:63:99:1020,0,1292:1:213:255
1013	88075	.	A	T	782.77	PASS	.	GT:AD:DP:GQ:PL:PS:PQ:JQ	0|1:37,22:59:99:811,0,1470:1:206:255
1013	88076	.	A	T	782.77	PASS	.	GT:AD:DP:GQ:PL:PS:PQ:JQ	0|1:36,22:58:99:811,0,1470:1:206:255
1013	88077	.	A	T	782.77	PASS	.	GT:AD:DP:GQ:PL:PS:PQ:JQ	0|1:37,22:59:99:811,0,1470:1:175:255
1013	88279	.	C	T	505.77	PASS	.	GT:AD:DP:GQ:PL:PS:PQ:JQ	0|1:32,20:52:99:534,0,1110:1:169:255
1013	88309	.	A	C	468.77	PASS	.	GT:AD:DP:GQ:PL:PS:PQ:JQ	0|1:30,17:47:99:497,0,1090:1:162:255
1013	88408	.	G	A	358.77	PASS	.	GT:AD:DP:GQ:PL:PS:PQ:JQ	0|1:25,11:36:99:387,0,961:1:159:255
1013	88478	.	C	T	392.77	PASS	.	GT:AD:DP:GQ:PL:PS:PQ:JQ	0|1:26,13:39:99:421,0,925:1:159:255
1013	88522	.	G	T	407.77	PASS	.	GT:AD:DP:GQ:PL:PS:PQ:JQ	0|1:25,15:40:99:436,0,806:1:159:255
1013	88671	.	C	A	1056.77	PASS	.	GT:AD:DP:GQ:PL:PS:PQ:JQ	0|1:37,32:69:99:1085,0,1280:1:255:255
1013	88894	.	A	G	1093.77	PASS	.	GT:AD:DP:GQ:PL:PS:PQ:JQ	0|1:33,30:63:99:1122,0,1148:1:236:255
1013	88927	.	A	G	821.77	PASS	.	GT:AD:DP:GQ:PL:PS:PQ:JQ	0|1:36,24:60:99:850,0,1344:1:229:255
1013	88995	.	G	A	1094.77	PASS	.	GT:AD:DP:GQ:PL:PS:PQ:JQ	0|1:43,29:72:99:1123,0,8469:1:224:255
1013	88999	.	A	T	1059.77	PASS	.	GT:AD:DP:GQ:PL:PS:PQ:JQ	0|1:42,29:71:99:1088,0,9257:1:243:255
1013	89038	.	T	C	1371.77	PASS	.	GT:AD:DP:GQ:PL:PS:PQ:JQ	0|1:37,36:73:99:1400,0,11019:1:254:255
1013	89062	.	T	A	1548.77	PASS	.	GT:AD:DP:GQ:PL:PS:PQ:JQ	0|1:34,40:74:99:1577,0,10858:1:255:255
1013	89117	.	G	A	1359.77	PASS	.	GT:AD:DP:GQ:PL:PS:PQ:JQ	0|1:39,35:74:99:1388,0,12222:1:255:255
1013	89149	.	G	A	951.77	PASS	.	GT:AD:DP:GQ:PL:PS:PQ:JQ	0|1:35,26:61:99:980,0,9820:1:226:255
1013	89784	.	T	A	654.77	PASS	.	GT:AD:DP:GQ:PL:PS:PQ:JQ	0|1:48,21:69:99:683,0,1664:1:247:255
1013	89957	.	T	A	539.77	PASS	.	GT:AD:DP:GQ:PL:PS:PQ:JQ	0|1:30,16:46:99:568,0,3489:1:218:255
1013	89974	.	C	A	397.77	PASS	.	GT:AD:DP:GQ:PL:PS:PQ:JQ	0|1:26,11:37:99:426,0,3367:1:207:255
1013	90138	.	G	C	470.77	PASS	.	GT:AD:DP:GQ:PL:PS:PQ:JQ	0|1:29,14:43:99:499,0,1120:1:212:255
1013	90191	.	T	A	592.77	PASS	.	GT:AD:DP:GQ:PL:PS:PQ:JQ	0|1:28,17:45:99:621,0,1251:1:194:255
1013	90198	.	C	G	679.77	PASS	.	GT:AD:DP:GQ:PL:PS:PQ:JQ	0|1:30,19:49:99:708,0,1203:1:202:255
1013	90205	.	T	G	720.77	PASS	.	GT:AD:DP:GQ:PL:PS:PQ:JQ	0|1:29,19:48:99:749,0,1199:1:192:255
1013	90211	.	A	G	682.77	PASS	.	GT:AD:DP:GQ:PL:PS:PQ:JQ	0|1:28,19:47:99:711,0,1161:1:197:255
1013	90259	.	A	T	1017.77	PASS	.	GT:AD:DP:GQ:PL:PS:PQ:JQ	0|1:29,26:55:99:1046,0,1182:1:213:255
1013	90403	.	T	C	930.77	PASS	.	GT:AD:DP:GQ:PL:PS:PQ:JQ	0|1:28,26:54:99:959,0,958:1:202:255
1013	90466	.	C	T	997.77	PASS	.	GT:AD:DP:GQ:PL:PS:PQ:JQ	0|1:22,26:48:99:1026,0,846:1:188:255
1013	90482	.	G	A	955.77	PASS	.	GT:AD:DP:GQ:PL:PS:PQ:JQ	0|1:21,25:46:99:984,0,849:1:189:255
1013	90491	.	A	C	1045.77	PASS	.	GT:AD:DP:GQ:PL:PS:PQ:JQ	0|1:19,27:46:99:1074,0,759:1:197:255
1013	90551	.	C	T	1084.77	PASS	.	GT:AD:DP:GQ:PL:PS:PQ:JQ	0|1:21,28:49:99:1113,0,798:1:203:255
1013	90552	.	T	C	1084.77	PASS	.	GT:AD:DP:GQ:PL:PS:PQ:JQ	0|1:21,28:49:99:1113,0,798:1:203:255
1013	90571	.	C	T	1080.77	PASS	.	GT:AD:DP:GQ:PL:PS:PQ:JQ	0|1:29,29:58:99:1109,0,1082:1:234:255
1013	90742	.	A	C	1045.77	PASS	.	GT:AD:DP:GQ:PL:PS:PQ:JQ	0|1:29,29:58:99:1074,0,1050:1:211:255
1013	90807	.	G	A	965.77	PASS	.	GT:AD:DP:GQ:PL:PS:PQ:JQ	0|1:27,28:55:99:994,0,986:1:211:255
1013	90824	.	G	T	854.77	PASS	.	GT:AD:DP:GQ:PL:PS:PQ:JQ	0|1:26,23:49:99:883,0,1022:1:171:255
1013	90835	.	T	C	655.77	PASS	.	GT:AD:DP:GQ:PL:PS:PQ:JQ	0|1:24,18:42:99:684,0,904:1:161:255
1013	90844	.	A	C	745.77	PASS	.	GT:AD:DP:GQ:PL:PS:PQ:JQ	0|1:22,20:42:99:774,0,864:1:167:255
1013	90851	.	A	G	733.77	PASS	.	GT:AD:DP:GQ:PL:PS:PQ:JQ	0|1:26,20:46:99:762,0,1014:1:180:255
1013	90862	.	A	G	642.77	PASS	.	GT:AD:DP:GQ:PL:PS:PQ:JQ	0|1:26,18:44:99:671,0,938:1:152:255
1013	90919	.	C	A	349.77	PASS	.	GT:AD:DP:GQ:PL:PS:PQ:JQ	0|1:28,11:39:99:378,0,1139:1:131:255
1013	90976	.	C	T	157.77	PASS	.	GT:AD:DP:GQ:PL:PS:PQ:JQ	0|1:34,7:41:99:186,0,1264:1:188:255
1013	91042	.	T	C	94.77	PASS	.	GT:AD:DP:GQ:PL:PS:PQ:JQ	0|1:29,5:34:99:123,0,1201:1:194:255
1013	91285	.	C	T	149.77	PASS	.	GT:AD:DP:GQ:PL:PS:PQ:JQ	0|1:44,9:53:99:178,0,1597:1:255:255
1013	91369	.	C	G	510.77	PASS	.	GT:AD:DP:GQ:PL:PS:PQ:JQ	0|1:43,20:63:99:539,0,1556:1:255:255
1013	91423	.	C	T	621.77	PASS	.	GT:AD:DP:GQ:PL:PS:PQ:JQ	0|1:49,19:68:99:650,0,1943:1:255:255
1013	91438	.	G	C	627.77	PASS	.	GT:AD:DP:GQ:PL:PS:PQ:JQ	0|1:47,19:66:99:656,0,1897:1:255:255
1013	91561	.	T	C	801.77	PASS	.	GT:AD:DP:GQ:PL:PS:PQ:JQ	0|1:41,27:68:99:830,0,1506:1:234:255
1013	91749	.	A	T	829.77	PASS	.	GT:AD:DP:GQ:PL:PS:PQ:JQ	0|1:40,27:67:99:858,0,1489:1:234:255
1013	91833	.	C	T	821.77	PASS	.	GT:AD:DP:GQ:PL:PS:PQ:JQ	0|1:32,23:55:99:850,0,1185:1:204:255
1013	91874	.	G	C	1068.77	PASS	.	GT:AD:DP:GQ:PL:PS:PQ:JQ	0|1:36,29:65:99:1097,0,1506:1:223:255
1013	91883	.	A	C	1073.77	PASS	.	GT:AD:DP:GQ:PL:PS:PQ:JQ	0|1:37,29:66:99:1102,0,1553:1:225:255
1013	91892	.	G	C	1135.77	PASS	.	GT:AD:DP:GQ:PL:PS:PQ:JQ	0|1:39,30:69:99:1164,0,1568:1:233:255
1013	92026	.	G	A	1081.77	PASS	.	GT:AD:DP:GQ:PL:PS:PQ:JQ	0|1:40,31:71:99:1110,0,1451:1:196:255
1013	92114	.	G	A	1165.77	PASS	.	GT:AD:DP:GQ:PL:PS:PQ:JQ	0|1:22,30:52:99:1194,0,829:1:192:255
1013	92118	.	C	G	1164.77	PASS	.	GT:AD:DP:GQ:PL:PS:PQ:JQ	0|1:22,30:52:99:1193,0,879:1:191:255
1013	92184	.	A	G	724.77	PASS	.	GT:AD:DP:GQ:PL:PS:PQ:JQ	0|1:29,20:49:99:753,0,1269:1:176:255
1013	92464	.	A	C	415.77	PASS	.	GT:AD:DP:GQ:PL:PS:PQ:JQ	0|1:19,12:31:99:444,0,701:1:158:255
1013	92513	.	T	A	545.77	PASS	.	GT:AD:DP:GQ:PL:PS:PQ:JQ	0|1:18,15:33:99:574,0,705:1:156:255
1013	92589	.	G	T	945.77	PASS	.	GT:AD:DP:GQ:PL:PS:PQ:JQ	0|1:25,25:50:99:974,0,974:1:205:255
1013	92592	.	T	G	946.77	PASS	.	GT:AD:DP:GQ:PL:PS:PQ:JQ	0|1:25,25:50:99:975,0,974:1:206:255
1013	92648	.	C	T	651.77	PASS	.	GT:AD:DP:GQ:PL:PS:PQ:JQ	0|1:36,21:57:99:680,0,1312:1:223:255
1013	92683	.	A	T	853.77	PASS	.	GT:AD:DP:GQ:PL:PS:PQ:JQ	0|1:36,26:62:99:882,0,1226:1:251:255
1013	92808	.	C	T	1081.77	PASS	.	GT:AD:DP:GQ:PL:PS:PQ:JQ	0|1:59,31:90:99:1110,0,2381:1:255:255
1013	92823	.	A	G	1035.77	PASS	.	GT:AD:DP:GQ:PL:PS:PQ:JQ	0|1:64,30:94:99:1064,0,2598:1:255:255
1013	92846	.	C	A	964.77	PASS	.	GT:AD:DP:GQ:PL:PS:PQ:JQ	0|1:71,29:100:99:993,0,2737:1:255:255
1013	92925	.	G	C	705.77	PASS	.	GT:AD:DP:GQ:PL:PS:PQ:JQ	0|1:48,21:69:99:734,0,8705:1:250:255
1013	92945	.	C	T	519.77	PASS	.	GT:AD:DP:GQ:PL:PS:PQ:JQ	0|1:40,16:56:99:548,0,7275:1:251:255
1013	92982	.	A	T	696.77	PASS	.	GT:AD:DP:GQ:PL:PS:PQ:JQ	0|1:54,23:77:99:725,0,6263:1:255:255
1013	93272	.	T	C	862.77	PASS	.	GT:AD:DP:GQ:PL:PS:PQ:JQ	0|1:29,25:54:99:891,0,1040:1:233:255
1013	93377	.	G	A	490.77	PASS	.	GT:AD:DP:GQ:PL:PS:PQ:JQ	0|1:22,14:36:99:519,0,924:1:248:255
1013	93411	.	C	G	571.73	PASS	.	GT:AD:DP:GQ:PL:PS:PQ:JQ	0|1:21,16:37:99:609,0,819:1:199:255
1013	93518	.	G	A	1167.77	PASS	.	GT:AD:DP:GQ:PL:PS:PQ:JQ	0|1:28,37:65:99:1196,0,942:1:250:255
1013	93650	.	A	G	1411.77	PASS	.	GT:AD:DP:GQ:PL:PS:PQ:JQ	0|1:0,31:31:96:1440,96,0:1:25:25
1013	93654	.	C	T	1366.77	PASS	.	GT:AD:DP:GQ:PL:PS:PQ:JQ	0|1:0,30:30:93:1395,93,0:1:25:25
1013	93673	.	A	G	1186.77	PASS	.	GT:AD:DP:GQ:PL:PS:PQ:JQ	0|1:0,26:26:81:1215,81,0:1:25:25
1013	93693	.	T	A	1276.77	PASS	.	GT:AD:DP:GQ:PL:PS:PQ:JQ	0|1:0,26:26:87:1305,87,0:1:25:25
1013	93708	.	G	A	1141.77	PASS	.	GT:AD:DP:GQ:PL:PS:PQ:JQ	0|1:0,24:24:78:1170,78,0:1:25:25
1013	93778	.	G	T	871.77	PASS	.	GT:AD:DP:GQ:PL:PS:PQ:JQ	0|1:0,20:20:60:900,60,0:1:25:25
1013	93859	.	C	T	1463.77	PASS	.	GT:AD:DP:GQ:PL:PS:PQ:JQ	0|1:0,35:35:99:1492,105,0:1:25:25
1013	93988	.	A	G	677.77	PASS	.	GT:AD:DP:GQ:PL:PS:PQ:JQ	0|1:30,19:49:99:706,0,1596:1:236:255
1013	94009	.	A	G	644.77	PASS	.	GT:AD:DP:GQ:PL:PS:PQ:JQ	0|1:26,17:43:99:673,0,1845:1:191:255
1013	94012	.	T	C	561.77	PASS	.	GT:AD:DP:GQ:PL:PS:PQ:JQ	0|1:28,14:42:99:590,0,1923:1:214:255
1013	94016	.	C	A	478.77	PASS	.	GT:AD:DP:GQ:PL:PS:PQ:JQ	0|1:25,14:39:99:507,0,1929:1:206:255
1013	94057	.	G	A	599.77	PASS	.	GT:AD:DP:GQ:PL:PS:PQ:JQ	0|1:24,18:42:99:628,0,1839:1:223:255
1013	94090	.	G	A	868.77	PASS	.	GT:AD:DP:GQ:PL:PS:PQ:JQ	0|1:22,23:45:99:897,0,1780:1:203:255
1013	94116	.	A	C	1065.77	PASS	.	GT:AD:DP:GQ:PL:PS:PQ:JQ	0|1:27,26:53:99:1094,0,1834:1:201:255
1013	94118	.	G	A	1062.77	PASS	.	GT:AD:DP:GQ:PL:PS:PQ:JQ	0|1:27,28:55:99:1091,0,1876:1:200:255
1013	94120	.	A	T	1062.77	PASS	.	GT:AD:DP:GQ:PL:PS:PQ:JQ	0|1:28,27:55:99:1091,0,1876:1:203:255
1013	94185	.	T	C	1042.77	PASS	.	GT:AD:DP:GQ:PL:PS:PQ:JQ	0|1:21,26:47:99:1071,0,1595:1:192:255
1013	94194	.	G	A	1084.77	PASS	.	GT:AD:DP:GQ:PL:PS:PQ:JQ	0|1:20,28:48:99:1113,0,1592:1:188:255
1013	94214	.	T	G	1074.77	PASS	.	GT:AD:DP:GQ:PL:PS:PQ:JQ	0|1:22,26:48:99:1103,0,1787:1:182:255
1013	94221	.	T	C	1113.77	PASS	.	GT:AD:DP:GQ:PL:PS:PQ:JQ	0|1:24,29:53:99:1142,0,1810:1:194:255
1013	94259	.	A	C	828.77	PASS	.	GT:AD:DP:GQ:PL:PS:PQ:JQ	0|1:18,22:40:99:857,0,1377:1:124:255
1013	94260	.	T	A	828.77	PASS	.	GT:AD:DP:GQ:PL:PS:PQ:JQ	0|1:18,22:40:99:857,0,1377:1:152:255
1013	94280	.	C	G	784.77	PASS	.	GT:AD:DP:GQ:PL:PS:PQ:JQ	0|1:22,21:43:99:813,0,1462:1:167:255
1013	94326	.	C	G	556.77	PASS	.	GT:AD:DP:GQ:PL:PS:PQ:JQ	0|1:0,13:13:39:585,39,0:1:25:25
1013	94331	.	C	T	556.77	PASS	.	GT:AD:DP:GQ:PL:PS:PQ:JQ	0|1:0,13:13:39:585,39,0:1:25:25
1013	94475	.	C	T	580.77	PASS	.	GT:AD:DP:GQ:PL:PS:PQ:JQ	0|1:19,15:34:99:609,0,656:1:201:255
1013	94500	.	G	T	752.77	PASS	.	GT:AD:DP:GQ:PL:PS:PQ:JQ	0|1:22,21:43:99:781,0,816:1:225:255
1013	94684	.	A	C	412.77	PASS	.	GT:AD:DP:GQ:PL:PS:PQ:JQ	0|1:35,13:48:99:441,0,12015:1:217:255
1013	94716	.	T	G	238.77	PASS	.	GT:AD:DP:GQ:PL:PS:PQ:JQ	0|1:34,8:42:99:267,0,12228:1:206:255
1013	94720	.	T	A	250.77	PASS	.	GT:AD:DP:GQ:PL:PS:PQ:JQ	0|1:32,9:41:99:279,0,11197:1:212:255
1013	94726	.	G	A	250.77	PASS	.	GT:AD:DP:GQ:PL:PS:PQ:JQ	0|1:32,9:41:99:279,0,10924:1:212:255
1013	94740	.	G	A	256.77	PASS	.	GT:AD:DP:GQ:PL:PS:PQ:JQ	0|1:30,9:39:99:285,0,9695:1:219:255
1013	94745	.	C	T	250.77	PASS	.	GT:AD:DP:GQ:PL:PS:PQ:JQ	0|1:32,9:41:99:279,0,9480:1:230:255
1013	94761	.	G	A	178.77	PASS	.	GT:AD:DP:GQ:PL:PS:PQ:JQ	0|1:29,7:36:99:207,0,7842:1:227:255
1013	95153	.	T	C	392.77	PASS	.	GT:AD:DP:GQ:PL:PS:PQ:JQ	0|1:0,10:10:30:421,30,0:1:25:25
1013	95248	.	C	G	848.77	PASS	.	GT:AD:DP:GQ:PL:PS:PQ:JQ	0|1:60,29:89:99:877,0,2046:1:255:255
1013	95306	.	G	A	789.77	PASS	.	GT:AD:DP:GQ:PL:PS:PQ:JQ	0|1:46,23:69:99:818,0,1814:1:255:255
1013	95435	.	G	A	1210.77	PASS	.	GT:AD:DP:GQ:PL:PS:PQ:JQ	0|1:62,41:103:99:1239,0,2267:1:255:255
1013	95557	.	C	T	1255.77	PASS	.	GT:AD:DP:GQ:PL:PS:PQ:JQ	0|1:40,39:79:99:1284,0,1405:1:255:255
1013	95662	.	A	T	756.77	PASS	.	GT:AD:DP:GQ:PL:PS:PQ:JQ	0|1:58,21:79:99:785,0,2423:1:255:255
1013	95665	.	A	G	753.77	PASS	.	GT:AD:DP:GQ:PL:PS:PQ:JQ	0|1:57,23:80:99:782,0,2457:1:255:255
1013	95672	.	C	G	756.77	PASS	.	GT:AD:DP:GQ:PL:PS:PQ:JQ	0|1:59,23:82:99:785,0,2402:1:255:255
1013	95710	.	C	T	450.77	PASS	.	GT:AD:DP:GQ:PL:PS:PQ:JQ	0|1:50,15:65:99:479,0,2031:1:242:255
1013	95723	.	A	C	498.77	PASS	.	GT:AD:DP:GQ:PL:PS:PQ:JQ	0|1:47,16:63:99:527,0,1967:1:236:255
1013	95725	.	T	C	537.77	PASS	.	GT:AD:DP:GQ:PL:PS:PQ:JQ	0|1:48,16:64:99:566,0,2003:1:237:255
1013	95740	.	T	G	450.77	PASS	.	GT:AD:DP:GQ:PL:PS:PQ:JQ	0|1:48,15:63:99:479,0,1939:1:243:255
1013	95883	.	T	G	822.77	PASS	.	GT:AD:DP:GQ:PL:PS:PQ:JQ	0|1:52,24:76:99:851,0,3555:1:255:255
1013	95905	.	G	A	847.77	PASS	.	GT:AD:DP:GQ:PL:PS:PQ:JQ	0|1:50,25:75:99:876,0,3554:1:255:255
1013	96027	.	C	A	573.77	PASS	.	GT:AD:DP:GQ:PL:PS:PQ:JQ	0|1:32,18:50:99:602,0,1268:1:200:255
1013	96118	.	A	G	523.77	PASS	.	GT:AD:DP:GQ:PL:PS:PQ:JQ	0|1:36,17:53:99:552,0,1279:1:206:255
1013	96161	.	C	T	631.77	PASS	.	GT:AD:DP:GQ:PL:PS:PQ:JQ	0|1:27,16:43:99:660,0,1160:1:175:255
1013	96176	.	A	T	472.77	PASS	.	GT:AD:DP:GQ:PL:PS:PQ:JQ	0|1:26,14:40:99:501,0,1024:1:181:255
1013	96207	.	G	A	532.77	PASS	.	GT:AD:DP:GQ:PL:PS:PQ:JQ	0|1:23,15:38:99:561,0,885:1:179:255
1013	96215	.	T	A	609.77	PASS	.	GT:AD:DP:GQ:PL:PS:PQ:JQ	0|1:22,16:38:99:638,0,876:1:147:255
1013	96256	.	G	A	740.77	PASS	.	GT:AD:DP:GQ:PL:PS:PQ:JQ	0|1:33,21:54:99:769,0,1310:1:206:255
1013	96264	.	G	T	786.77	PASS	.	GT:AD:DP:GQ:PL:PS:PQ:JQ	0|1:34,22:56:99:815,0,1349:1:200:255
1013	96312	.	A	G	661.77	PASS	.	GT:AD:DP:GQ:PL:PS:PQ:JQ	0|1:29,20:49:99:690,0,989:1:185:255
1013	96362	.	C	T	573.77	PASS	.	GT:AD:DP:GQ:PL:PS:PQ:JQ	0|1:36,17:53:99:602,0,1809:1:212:255
1013	96516	.	C	T	928.77	PASS	.	GT:AD:DP:GQ:PL:PS:PQ:JQ	0|1:39,29:68:99:957,0,1457:1:247:255
1013	96590	.	G	A	1118.77	PASS	.	GT:AD:DP:GQ:PL:PS:PQ:JQ	0|1:50,31:81:99:1147,0,3107:1:255:255
1013	96595	.	A	G	1074.77	PASS	.	GT:AD:DP:GQ:PL:PS:PQ:JQ	0|1:49,30:79:99:1103,0,3161:1:255:255
1013	96701	.	G	A	637.77	PASS	.	GT:AD:DP:GQ:PL:PS:PQ:JQ	0|1:51,19:70:99:666,0,5931:1:254:255
1013	96714	.	A	C	633.77	PASS	.	GT:AD:DP:GQ:PL:PS:PQ:JQ	0|1:54,19:73:99:662,0,6433:1:251:255
1013	96717	.	T	G	636.77	PASS	.	GT:AD:DP:GQ:PL:PS:PQ:JQ	0|1:56,19:75:99:665,0,6348:1:255:255
1013	96904	.	A	C	83.77	PASS	.	GT:AD:DP:GQ:PL:PS:PQ:JQ	0|1:16,4:20:99:112,0,644:1:74:255
1013	97049	.	A	G	432.77	PASS	.	GT:AD:DP:GQ:PL:PS:PQ:JQ	0|1:42,14:56:99:461,0,1721:1:236:255
1013	97056	.	A	G	426.77	PASS	.	GT:AD:DP:GQ:PL:PS:PQ:JQ	0|1:43,14:57:99:455,0,1805:1:210:255
1013	97065	.	T	C	423.77	PASS	.	GT:AD:DP:GQ:PL:PS:PQ:JQ	0|1:45,14:59:99:452,0,1847:1:127:255
1013	97073	.	C	G	513.77	PASS	.	GT:AD:DP:GQ:PL:PS:PQ:JQ	0|1:42,16:58:99:542,0,1757:1:247:255
1013	97085	.	A	G	393.77	PASS	.	GT:AD:DP:GQ:PL:PS:PQ:JQ	0|1:37,13:50:99:422,0,1682:1:202:255
1013	97089	.	T	C	447.77	PASS	.	GT:AD:DP:GQ:PL:PS:PQ:JQ	0|1:36,14:50:99:476,0,1505:1:200:255
1013	97093	.	G	A	402.77	PASS	.	GT:AD:DP:GQ:PL:PS:PQ:JQ	0|1:38,13:51:99:431,0,1550:1:212:255
1013	97143	.	T	A	166.77	PASS	.	GT:AD:DP:GQ:PL:PS:PQ:JQ	0|1:47,8:55:99:195,0,1877:1:215:255
1013	97362	.	T	C	676.77	PASS	.	GT:AD:DP:GQ:PL:PS:PQ:JQ	0|1:37,20:57:99:705,0,1542:1:254:255
1013	97459	.	C	G	702.77	PASS	.	GT:AD:DP:GQ:PL:PS:PQ:JQ	0|1:49,20:69:99:731,0,2036:1:255:255
1013	97467	.	A	G	795.77	PASS	.	GT:AD:DP:GQ:PL:PS:PQ:JQ	0|1:46,19:65:99:824,0,1904:1:253:255
1013	97483	.	T	C	888.77	PASS	.	GT:AD:DP:GQ:PL:PS:PQ:JQ	0|1:43,24:67:99:917,0,1772:1:255:255
1013	97484	.	T	G	888.77	PASS	.	GT:AD:DP:GQ:PL:PS:PQ:JQ	0|1:44,24:68:99:917,0,1772:1:239:255
1013	97485	.	T	C	888.77	PASS	.	GT:AD:DP:GQ:PL:PS:PQ:JQ	0|1:44,25:69:99:917,0,1772:1:255:255
1013	97512	.	A	G	893.77	PASS	.	GT:AD:DP:GQ:PL:PS:PQ:JQ	0|1:44,29:73:99:922,0,1508:1:255:255
1013	97587	.	T	C	1252.77	PASS	.	GT:AD:DP:GQ:PL:PS:PQ:JQ	0|1:39,40:79:99:1281,0,1317:1:255:255
1013	97986	.	A	C	914.77	PASS	.	GT:AD:DP:GQ:PL:PS:PQ:JQ	0|1:43,25:68:99:943,0,2291:1:250:255
1013	98022	.	C	T	1068.77	PASS	.	GT:AD:DP:GQ:PL:PS:PQ:JQ	0|1:40,29:69:99:1097,0,2218:1:211:255
1013	98170	.	T	A	1030.77	PASS	.	GT:AD:DP:GQ:PL:PS:PQ:JQ	0|1:36,28:64:99:1059,0,1424:1:246:255
1013	98195	.	A	C	1044.77	PASS	.	GT:AD:DP:GQ:PL:PS:PQ:JQ	0|1:34,28:62:99:1073,0,1343:1:254:255
1013	98215	.	A	C	1203.77	PASS	.	GT:AD:DP:GQ:PL:PS:PQ:JQ	0|1:37,30:67:99:1232,0,1457:1:255:255
1013	98220	.	T	G	1161.77	PASS	.	GT:AD:DP:GQ:PL:PS:PQ:JQ	0|1:37,30:67:99:1190,0,1460:1:255:255
1013	98240	.	C	T	1146.77	PASS	.	GT:AD:DP:GQ:PL:PS:PQ:JQ	0|1:40,28:68:99:1175,0,1628:1:255:255
1013	98246	.	C	T	1174.77	PASS	.	GT:AD:DP:GQ:PL:PS:PQ:JQ	0|1:41,32:73:99:1203,0,1601:1:255:255
1013	98284	.	T	C	1515.77	PASS	.	GT:AD:DP:GQ:PL:PS:PQ:JQ	0|1:30,38:68:99:1544,0,1184:1:255:255
1013	98287	.	C	G	1506.77	PASS	.	GT:AD:DP:GQ:PL:PS:PQ:JQ	0|1:32,39:71:99:1535,0,1310:1:255:255
1013	98310	.	A	G	1567.77	PASS	.	GT:AD:DP:GQ:PL:PS:PQ:JQ	0|1:42,42:84:99:1596,0,1583:1:255:255
1013	98355	.	T	C	1149.77	PASS	.	GT:AD:DP:GQ:PL:PS:PQ:JQ	0|1:47,34:81:99:1178,0,1685:1:255:255
1013	98410	.	G	T	1392.77	PASS	.	GT:AD:DP:GQ:PL:PS:PQ:JQ	1|0:35,50:85:99:1421,0,1010:1:255:255
1013	98460	.	C	A	1426.77	PASS	.	GT:AD:DP:GQ:PL:PS:PQ:JQ	1|0:31,41:72:99:1455,0,1037:1:255:255
1013	98496	.	T	C	1353.77	PASS	.	GT:AD:DP:GQ:PL:PS:PQ:JQ	1|0:40,40:80:99:1382,0,1263:1:255:255
1013	98524	.	T	C	1278.77	PASS	.	GT:AD:DP:GQ:PL:PS:PQ:JQ	1|0:49,35:84:99:1307,0,2044:1:255:255
1013	98527	.	C	A	1351.77	PASS	.	GT:AD:DP:GQ:PL:PS:PQ:JQ	1|0:47,35:82:99:1380,0,2005:1:255:255
1013	98538	.	A	G	1143.77	PASS	.	GT:AD:DP:GQ:PL:PS:PQ:JQ	1|0:47,32:79:99:1172,0,1912:1:255:255
1013	98571	.	G	A	307.77	PASS	.	GT:AD:DP:GQ:PL:PS:PQ:JQ	1|0:39,14:53:99:336,0,1484:1:255:255
1013	98945	.	C	T	720.77	PASS	.	GT:AD:DP:GQ:PL:PS:PQ:JQ	0|1:0,20:20:59:749,59,0:1:25:25
1013	98974	.	T	C	807.77	PASS	.	GT:AD:DP:GQ:PL:PS:PQ:JQ	0|1:0,21:21:62:836,62,0:1:25:25
1013	99055	.	C	T	880.77	PASS	.	GT:AD:DP:GQ:PL:PS:PQ:JQ	0|1:26,25:51:99:909,0,1162:1:195:255
1013	99061	.	C	T	861.77	PASS	.	GT:AD:DP:GQ:PL:PS:PQ:JQ	0|1:25,24:49:99:890,0,1131:1:187:255
1013	99153	.	T	C	520.77	PASS	.	GT:AD:DP:GQ:PL:PS:PQ:JQ	0|1:27,14:41:99:549,0,1162:1:200:255
1013	99154	.	G	A	517.77	PASS	.	GT:AD:DP:GQ:PL:PS:PQ:JQ	0|1:26,15:41:99:546,0,1204:1:204:255
1013	99172	.	A	G	370.77	PASS	.	GT:AD:DP:GQ:PL:PS:PQ:JQ	0|1:32,11:43:99:399,0,1470:1:217:255
1013	99199	.	G	C	412.77	PASS	.	GT:AD:DP:GQ:PL:PS:PQ:JQ	0|1:33,12:45:99:441,0,1431:1:187:255
1013	99219	.	A	G	777.77	PASS	.	GT:AD:DP:GQ:PL:PS:PQ:JQ	0|1:39,21:60:99:806,0,1571:1:168:255
1013	99220	.	G	T	777.77	PASS	.	GT:AD:DP:GQ:PL:PS:PQ:JQ	0|1:39,21:60:99:806,0,1572:1:236:255
1013	99455	.	T	C	1356.77	PASS	.	GT:AD:DP:GQ:PL:PS:PQ:JQ	0|1:55,39:94:99:1385,0,2328:1:255:255
1013	99517	.	A	G	1536.77	PASS	.	GT:AD:DP:GQ:PL:PS:PQ:JQ	0|1:54,41:95:99:1565,0,2422:1:255:255
1013	99523	.	A	G	1578.77	PASS	.	GT:AD:DP:GQ:PL:PS:PQ:JQ	0|1:59,42:101:99:1607,0,2441:1:255:255
1013	99589	.	A	T	1051.77	PASS	.	GT:AD:DP:GQ:PL:PS:PQ:JQ	0|1:42,33:75:99:1080,0,1388:1:255:255
1013	99706	.	A	C	652.77	PASS	.	GT:AD:DP:GQ:PL:PS:PQ:JQ	0|1:24,18:42:99:681,0,996:1:206:255
1013	99719	.	A	C	655.77	PASS	.	GT:AD:DP:GQ:PL:PS:PQ:JQ	0|1:24,17:41:99:684,0,954:1:204:255
1013	99721	.	C	G	723.77	PASS	.	GT:AD:DP:GQ:PL:PS:PQ:JQ	0|1:24,18:42:99:752,0,948:1:207:255
1013	99774	.	C	A	736.77	PASS	.	GT:AD:DP:GQ:PL:PS:PQ:JQ	0|1:38,20:58:99:765,0,1528:1:236:255
1013	99795	.	T	C	736.77	PASS	.	GT:AD:DP:GQ:PL:PS:PQ:JQ	0|1:43,22:65:99:765,0,1665:1:252:255
1013	100017	.	C	G	754.77	PASS	.	GT:AD:DP:GQ:PL:PS:PQ:JQ	0|1:22,21:43:99:783,0,941:1:169:255
1013	100045	.	T	G	682.77	PASS	.	GT:AD:DP:GQ:PL:PS:PQ:JQ	0|1:29,19:48:99:711,0,1139:1:188:255
1013	100076	.	G	T	708.77	PASS	.	GT:AD:DP:GQ:PL:PS:PQ:JQ	0|1:33,20:53:99:737,0,1367:1:166:255
1013	100079	.	G	A	744.77	PASS	.	GT:AD:DP:GQ:PL:PS:PQ:JQ	0|1:34,19:53:99:773,0,1364:1:185:255
1013	100095	.	T	G	875.77	PASS	.	GT:AD:DP:GQ:PL:PS:PQ:JQ	0|1:40,25:65:99:904,0,1646:1:197:255
1013	100096	.	G	A	875.77	PASS	.	GT:AD:DP:GQ:PL:PS:PQ:JQ	0|1:41,25:66:99:904,0,1646:1:207:255
1013	100099	.	T	C	880.77	PASS	.	GT:AD:DP:GQ:PL:PS:PQ:JQ	0|1:39,25:64:99:909,0,1562:1:215:255
1013	100125	.	C	T	932.77	PASS	.	GT:AD:DP:GQ:PL:PS:PQ:JQ	0|1:53,30:83:99:961,0,1985:1:255:255
1013	100194	.	C	A	1027.77	PASS	.	GT:AD:DP:GQ:PL:PS:PQ:JQ	0|1:51,33:84:99:1056,0,1760:1:255:255
1013	100234	.	G	C	1519.77	PASS	.	GT:AD:DP:GQ:PL:PS:PQ:JQ	0|1:53,40:93:99:1548,0,2632:1:255:255
1013	100244	.	A	G	1407.77	PASS	.	GT:AD:DP:GQ:PL:PS:PQ:JQ	0|1:53,37:90:99:1436,0,2503:1:255:255
1013	100261	.	G	T	1264.77	PASS	.	GT:AD:DP:GQ:PL:PS:PQ:JQ	0|1:47,35:82:99:1293,0,2237:1:255:255
1013	100287	.	T	C	1298.77	PASS	.	GT:AD:DP:GQ:PL:PS:PQ:JQ	0|1:0,34:34:99:1327,102,0:1:25:25
1013	100327	.	C	A	423.77	PASS	.	GT:AD:DP:GQ:PL:PS:PQ:JQ	0|1:44,14:58:99:452,0,1833:1:255:255
1013	100328	.	A	G	423.77	PASS	.	GT:AD:DP:GQ:PL:PS:PQ:JQ	0|1:43,14:57:99:452,0,1833:1:255:255
1013	100347	.	G	T	714.77	PASS	.	GT:AD:DP:GQ:PL:PS:PQ:JQ	0|1:46,21:67:99:743,0,1868:1:255:255
1013	100357	.	G	A	837.77	PASS	.	GT:AD:DP:GQ:PL:PS:PQ:JQ	0|1:47,23:70:99:866,0,1901:1:255:255
1013	100363	.	G	A	828.77	PASS	.	GT:AD:DP:GQ:PL:PS:PQ:JQ	0|1:49,24:73:99:857,0,2027:1:255:255
1013	100374	.	C	T	858.77	PASS	.	GT:AD:DP:GQ:PL:PS:PQ:JQ	0|1:53,25:78:99:887,0,2192:1:255:255
1013	100399	.	C	T	999.77	PASS	.	GT:AD:DP:GQ:PL:PS:PQ:JQ	0|1:48,28:76:99:1028,0,1973:1:255:255
1013	100430	.	A	G	1347.77	PASS	.	GT:AD:DP:GQ:PL:PS:PQ:JQ	0|1:58,37:95:99:1376,0,2366:1:255:255
1013	100494	.	G	A	1292.77	PASS	.	GT:AD:DP:GQ:PL:PS:PQ:JQ	0|1:54,37:91:99:1321,0,2102:1:255:255
1013	100507	.	G	A	1217.77	PASS	.	GT:AD:DP:GQ:PL:PS:PQ:JQ	0|1:51,35:86:99:1246,0,2028:1:255:255
1013	100576	.	A	G	1051.77	PASS	.	GT:AD:DP:GQ:PL:PS:PQ:JQ	0|1:43,29:72:99:1080,0,3277:1:255:255
1013	100577	.	C	T	1051.77	PASS	.	GT:AD:DP:GQ:PL:PS:PQ:JQ	0|1:43,29:72:99:1080,0,3277:1:255:255
1013	100756	.	G	A	1682.77	PASS	.	GT:AD:DP:GQ:PL:PS:PQ:JQ	0|1:72,45:117:99:1711,0,3656:1:255:255
1013	100765	.	T	G	1685.77	PASS	.	GT:AD:DP:GQ:PL:PS:PQ:JQ	0|1:75,46:121:99:1714,0,3923:1:255:255
1013	100766	.	T	C	1688.77	PASS	.	GT:AD:DP:GQ:PL:PS:PQ:JQ	0|1:76,46:122:99:1717,0,3894:1:255:255
1013	100786	.	A	G	1374.73	PASS	.	GT:AD:DP:GQ:PL:PS:PQ:JQ	0|1:74,40:114:99:1412,0,3583:1:255:255
1013	100924	.	A	T	1038.77	PASS	.	GT:AD:DP:GQ:PL:PS:PQ:JQ	0|1:47,29:76:99:1067,0,1934:1:255:255
1013	100939	.	A	G	431.77	PASS	.	GT:AD:DP:GQ:PL:PS:PQ:JQ	1|0:40,14:54:99:460,0,1736:1:25:25
1013	100997	.	G	A	146.77	PASS	.	GT:AD:DP:GQ:PL:PS:PQ:JQ	0/1:11,9:20:99:175,0,323:1:10:255
1013	101106	.	C	T	1244.77	PASS	.	GT:AD:DP:GQ:PL:PS:PQ:JQ	0|1:37,34:71:99:1273,0,2452:1:246:255
1013	101114	.	A	G	1282.77	PASS	.	GT:AD:DP:GQ:PL:PS:PQ:JQ	0|1:38,34:72:99:1311,0,2492:1:230:255
1013	101310	.	A	G	691.77	PASS	.	GT:AD:DP:GQ:PL:PS:PQ:JQ	0|1:33,23:56:99:720,0,1213:1:255:255
1013	101550	.	G	A	73.77	PASS	.	GT:AD:DP:GQ:PL:PS:PQ:JQ	0|1:29,5:34:99:102,0,1122:1:208:255
1013	101682	.	C	A	562.77	PASS	.	GT:AD:DP:GQ:PL:PS:PQ:JQ	0|1:37,17:54:99:591,0,2896:1:221:255
1013	101685	.	C	T	565.77	PASS	.	GT:AD:DP:GQ:PL:PS:PQ:JQ	0|1:36,16:52:99:594,0,2868:1:221:255
1013	101722	.	C	A	469.77	PASS	.	GT:AD:DP:GQ:PL:PS:PQ:JQ	0|1:30,14:44:99:498,0,1163:1:198:255
1013	101735	.	C	G	460.77	PASS	.	GT:AD:DP:GQ:PL:PS:PQ:JQ	0|1:28,13:41:99:489,0,1286:1:185:255
1013	101809	.	G	T	343.77	PASS	.	GT:AD:DP:GQ:PL:PS:PQ:JQ	0|1:30,11:41:99:372,0,1227:1:188:255
1013	101856	.	C	A	807.77	PASS	.	GT:AD:DP:GQ:PL:PS:PQ:JQ	0|1:27,22:49:99:836,0,1151:1:183:255
1013	101863	.	T	A	817.77	PASS	.	GT:AD:DP:GQ:PL:PS:PQ:JQ	0|1:26,22:48:99:846,0,1026:1:194:255
1013	101880	.	T	C	1026.77	PASS	.	GT:AD:DP:GQ:PL:PS:PQ:JQ	0|1:25,27:52:99:1055,0,1010:1:200:255
1013	101924	.	T	A	964.77	PASS	.	GT:AD:DP:GQ:PL:PS:PQ:JQ	0|1:19,25:44:99:993,0,723:1:173:255
1013	101961	.	C	T	937.77	PASS	.	GT:AD:DP:GQ:PL:PS:PQ:JQ	0|1:14,24:38:99:966,0,495:1:149:255
1013	101996	.	T	G	667.77	PASS	.	GT:AD:DP:GQ:PL:PS:PQ:JQ	0|1:17,17:34:99:696,0,660:1:138:255
1013	102054	.	A	C	1081.77	PASS	.	GT:AD:DP:GQ:PL:PS:PQ:JQ	0|1:33,29:62:99:1110,0,1297:1:230:255
1013	102067	.	C	T	1117.77	PASS	.	GT:AD:DP:GQ:PL:PS:PQ:JQ	0|1:34,28:62:99:1146,0,1379:1:227:255
1013	102087	.	A	T	1032.77	PASS	.	GT:AD:DP:GQ:PL:PS:PQ:JQ	0|1:38,28:66:99:1061,0,1511:1:239:255
1013	102096	.	G	A	1020.77	PASS	.	GT:AD:DP:GQ:PL:PS:PQ:JQ	0|1:40,28:68:99:1049,0,1679:1:237:255
1013	102103	.	T	C	981.77	PASS	.	GT:AD:DP:GQ:PL:PS:PQ:JQ	0|1:41,27:68:99:1010,0,1640:1:237:255
1013	102109	.	C	T	913.77	PASS	.	GT:AD:DP:GQ:PL:PS:PQ:JQ	0|1:42,26:68:99:942,0,1692:1:236:255
1013	102234	.	C	A	1043.77	PASS	.	GT:AD:DP:GQ:PL:PS:PQ:JQ	0|1:37,28:65:99:1072,0,1363:1:255:255
1013	102245	.	T	C	1002.77	PASS	.	GT:AD:DP:GQ:PL:PS:PQ:JQ	0|1:34,27:61:99:1031,0,1286:1:231:255
1013	102329	.	G	A	1742.77	PASS	.	GT:AD:DP:GQ:PL:PS:PQ:JQ	0|1:28,48:76:99:1771,0,945:1:255:255
1013	102403	.	T	G	3385.77	PASS	.	GT:AD:DP:GQ:PL:PS:PQ:JQ	0|1:29,86:115:99:3414,0,916:1:255:255
1013	102551	.	A	T	405.77	PASS	.	GT:AD:DP:GQ:PL:PS:PQ:JQ	0|1:36,13:49:99:434,0,1606:1:167:255
1013	102572	.	G	A	235.77	PASS	.	GT:AD:DP:GQ:PL:PS:PQ:JQ	0|1:37,9:46:99:264,0,1565:1:196:255
1013	102724	.	G	A	811.77	PASS	.	GT:AD:DP:GQ:PL:PS:PQ:JQ	0|1:28,22:50:99:840,0,1052:1:191:255
1013	102868	.	C	G	620.77	PASS	.	GT:AD:DP:GQ:PL:PS:PQ:JQ	0|1:35,21:56:99:649,0,1241:1:196:255
1013	102919	.	A	G	906.77	PASS	.	GT:AD:DP:GQ:PL:PS:PQ:JQ	0|1:37,27:64:99:935,0,2031:1:255:255
1013	102923	.	A	G	846.77	PASS	.	GT:AD:DP:GQ:PL:PS:PQ:JQ	0|1:36,24:60:99:875,0,2040:1:255:255
1013	102939	.	T	C	906.77	PASS	.	GT:AD:DP:GQ:PL:PS:PQ:JQ	0|1:36,25:61:99:935,0,1993:1:255:255
1013	102961	.	C	T	909.77	PASS	.	GT:AD:DP:GQ:PL:PS:PQ:JQ	0|1:36,24:60:99:938,0,1824:1:255:255
1013	102985	.	C	T	974.77	PASS	.	GT:AD:DP:GQ:PL:PS:PQ:JQ	0|1:33,27:60:99:1003,0,1393:1:255:255
1013	103054	.	T	A	793.77	PASS	.	GT:AD:DP:GQ:PL:PS:PQ:JQ	0|1:4,19:23:99:822,0,192:1:127:255
1013	103068	.	G	A	750.77	PASS	.	GT:AD:DP:GQ:PL:PS:PQ:JQ	0|1:5,16:21:99:779,0,153:1:175:255
1013	103087	.	G	T	624.77	PASS	.	GT:AD:DP:GQ:PL:PS:PQ:JQ	0|1:5,16:21:99:653,0,162:1:191:255
1013	103187	.	C	T	693.77	PASS	.	GT:AD:DP:GQ:PL:PS	1|1:0,17:17:51:722,51,0:1
1013	103190	.	C	G	693.77	PASS	.	GT:AD:DP:GQ:PL:PS	1|1:0,17:17:51:722,51,0:1
1013	103193	.	C	A	693.77	PASS	.	GT:AD:DP:GQ:PL:PS	1|1:0,16:16:51:722,51,0:1
1013	103195	.	C	A	648.77	PASS	.	GT:AD:DP:GQ:PL:PS	1|1:0,15:15:48:677,48,0:1
1013	103207	.	C	A	440.77	PASS	.	GT:AD:DP:GQ:PL:PS:PQ:JQ	0/1:6,11:17:99:469,0,216:1:4:255
1013	103210	.	C	T	398.77	PASS	.	GT:AD:DP:GQ:PL:PS:PQ:JQ	0|1:6,11:17:99:427,0,219:1:56:255
1013	103222	.	C	G	459.77	PASS	.	GT:AD:DP:GQ:PL:PS:PQ:JQ	0|1:9,14:23:99:488,0,336:1:149:255
1013	104038	.	C	T	1220.77	PASS	.	GT:AD:DP:GQ:PL:PS:PQ:JQ	0|1:55,33:88:99:1249,0,2214:1:255:255
1013	104043	.	T	A	1255.77	PASS	.	GT:AD:DP:GQ:PL:PS:PQ:JQ	0|1:59,35:94:99:1284,0,2319:1:255:255
1013	104412	.	A	G	1716.77	PASS	.	GT:AD:DP:GQ:PL:PS:PQ:JQ	0|1:70,52:122:99:1745,0,2520:1:255:255
1013	104490	.	A	G	1352.77	PASS	.	GT:AD:DP:GQ:PL:PS:PQ:JQ	0|1:56,43:99:99:1381,0,2068:1:255:255
1013	104634	.	A	G	1332.77	PASS	.	GT:AD:DP:GQ:PL:PS:PQ:JQ	0|1:61,40:101:99:1361,0,2195:1:255:255
1013	104727	.	G	A	2020.77	PASS	.	GT:AD:DP:GQ:PL:PS:PQ:JQ	0|1:46,52:98:99:2049,0,2148:1:255:255
1013	104745	.	G	A	1900.77	PASS	.	GT:AD:DP:GQ:PL:PS:PQ:JQ	0|1:41,49:90:99:1929,0,1978:1:255:255
1013	104810	.	A	C	1275.77	PASS	.	GT:AD:DP:GQ:PL:PS:PQ:JQ	0|1:37,38:75:99:1304,0,1290:1:255:255
1013	105135	.	T	G	772.77	PASS	.	GT:AD:DP:GQ:PL:PS:PQ:JQ	0|1:36,21:57:99:801,0,2578:1:210:255
1013	105145	.	G	A	811.77	PASS	.	GT:AD:DP:GQ:PL:PS:PQ:JQ	0|1:42,23:65:99:840,0,2629:1:248:255
1013	105257	.	G	T	1037.77	PASS	.	GT:AD:DP:GQ:PL:PS:PQ:JQ	0|1:49,30:79:99:1066,0,1776:1:255:255
1013	105554	.	T	G	740.77	PASS	.	GT:AD:DP:GQ:PL:PS:PQ:JQ	0|1:34,24:58:99:769,0,1118:1:200:255
1013	105888	.	A	T	943.77	PASS	.	GT:AD:DP:GQ:PL:PS:PQ:JQ	0|1:27,29:56:99:972,0,987:1:200:255
1013	106883	.	C	G	1107.77	PASS	.	GT:AD:DP:GQ:PL:PS:PQ:JQ	0|1:38,32:70:99:1136,0,1387:1:226:255
1013	107739	.	A	C	718.77	PASS	.	GT:AD:DP:GQ:PL:PS:PQ:JQ	0|1:29,23:52:99:747,0,1014:1:182:255
1013	108073	.	G	A	1285.77	PASS	.	GT:AD:DP:GQ:PL:PS:PQ:JQ	0|1:49,40:89:99:1314,0,1722:1:255:255
1013	108293	.	C	T	1557.77	PASS	.	GT:AD:DP:GQ:PL:PS:PQ:JQ	0|1:61,43:104:99:1586,0,2261:1:255:255
1013	108413	.	G	A	1620.77	PASS	.	GT:AD:DP:GQ:PL:PS:PQ:JQ	0|1:43,43:86:99:1649,0,1596:1:255:255
1013	108426	.	T	C	1585.77	PASS	.	GT:AD:DP:GQ:PL:PS:PQ:JQ	0|1:37,39:76:99:1614,0,1486:1:255:255
1013	108541	.	C	T	1268.77	PASS	.	GT:AD:DP:GQ:PL:PS:PQ:JQ	0|1:41,34:75:99:1297,0,1700:1:252:255
1013	108549	.	A	T	1284.77	PASS	.	GT:AD:DP:GQ:PL:PS:PQ:JQ	0|1:45,34:79:99:1313,0,1762:1:246:255
1013	109136	.	T	G	1054.77	PASS	.	GT:AD:DP:GQ:PL:PS:PQ:JQ	0|1:44,34:78:99:1083,0,1590:1:255:255
1013	109214	.	T	C	6837.77	PASS	.	GT:AD:DP:GQ:PL:PS:PQ:JQ	0|1:79,180:259:99:6866,0,2497:1:255:255
1013	109267	.	C	G	5726.77	PASS	.	GT:AD:DP:GQ:PL:PS:PQ:JQ	1|1:69,141:210:99:5755,0,2446:1:255:255
1013	109326	.	G	A	764.77	PASS	.	GT:AD:DP:GQ:PL:PS:PQ:JQ	0|1:34,23:57:99:793,0,1256:1:233:255
1013	109413	.	C	T	1689.77	PASS	.	GT:AD:DP:GQ:PL:PS:PQ:JQ	0|1:43,43:86:99:1718,0,2812:1:255:255
1013	109423	.	T	A	1731.77	PASS	.	GT:AD:DP:GQ:PL:PS:PQ:JQ	0|1:42,46:88:99:1760,0,2777:1:255:255
1013	109467	.	A	T	1231.77	PASS	.	GT:AD:DP:GQ:PL:PS:PQ:JQ	0|1:38,33:71:99:1260,0,3436:1:252:255
1013	109605	.	T	C	1303.77	PASS	.	GT:AD:DP:GQ:PL:PS:PQ:JQ	0|1:44,35:79:99:1332,0,3142:1:255:255
1013	109615	.	C	T	1270.77	PASS	.	GT:AD:DP:GQ:PL:PS:PQ:JQ	0|1:45,35:80:99:1299,0,3160:1:255:255
1013	110418	.	C	T	1115.77	PASS	.	GT:AD:DP:GQ:PL:PS:PQ:JQ	0|1:31,30:61:99:1144,0,2492:1:207:255
1013	110437	.	G	C	1213.77	PASS	.	GT:AD:DP:GQ:PL:PS:PQ:JQ	0|1:33,31:64:99:1242,0,2568:1:206:255
1013	111295	.	G	T	932.77	PASS	.	GT:AD:DP:GQ:PL:PS:PQ:JQ	0|1:39,27:66:99:961,0,1439:1:218:255
1013	111391	.	A	C	780.77	PASS	.	GT:AD:DP:GQ:PL:PS:PQ:JQ	0|1:23,25:48:99:809,0,855:1:161:255
1013	111950	.	G	C	1025.77	PASS	.	GT:AD:DP:GQ:PL:PS:PQ:JQ	0|1:48,32:80:99:1054,0,1717:1:250:255
1013	112207	.	T	A	876.77	PASS	.	GT:AD:DP:GQ:PL:PS:PQ:JQ	0|1:30,26:56:99:905,0,1086:1:209:255
1013	112282	.	C	T	885.77	PASS	.	GT:AD:DP:GQ:PL:PS:PQ:JQ	0|1:31,25:56:99:914,0,1047:1:212:255
1013	112335	.	A	G	912.77	PASS	.	GT:AD:DP:GQ:PL:PS:PQ:JQ	0|1:41,27:68:99:941,0,1504:1:255:255
1013	112507	.	T	C	1043.77	PASS	.	GT:AD:DP:GQ:PL:PS:PQ:JQ	0|1:38,31:69:99:1072,0,1462:1:245:255
1013	112657	.	C	T	77.77	PASS	.	GT:AD:DP:GQ:PL:PS:PQ:JQ	1|0:22,5:27:99:106,0,796:1:25:25
1013	112668	.	T	C	273.77	PASS	.	GT:AD:DP:GQ:PL:PS:PQ:JQ	1|0:21,9:30:99:302,0,1257:1:25:25
1013	112672	.	T	C	270.77	PASS	.	GT:AD:DP:GQ:PL:PS:PQ:JQ	1|0:22,8:30:99:299,0,1291:1:25:25
1013	112685	.	G	A	361.77	PASS	.	GT:AD:DP:GQ:PL:PS:PQ:JQ	1|0:21,11:32:99:390,0,1230:1:25:25
1013	112686	.	T	C	361.77	PASS	.	GT:AD:DP:GQ:PL:PS:PQ:JQ	1|0:21,11:32:99:390,0,1230:1:25:25
1013	112706	.	A	G	2375.54	PASS	.	GT:AD:DP:GQ:PL:PS:PQ:JQ	1|1:29,10:39:99:333,0,1642:1:25:25
1013	112709	.	T	C	2414.54	PASS	.	GT:AD:DP:GQ:PL:PS:PQ:JQ	1|1:29,10:39:99:333,0,1642:1:25:25
1013	112885	.	G	C	1079.77	PASS	.	GT:AD:DP:GQ:PL:PS:PQ:JQ	0|1:30,29:59:99:1108,0,1095:1:25:25
1013	112905	.	T	C	972.77	PASS	.	GT:AD:DP:GQ:PL:PS:PQ:JQ	0|1:30,24:54:99:1001,0,1181:1:25:25
1013	112915	.	T	C	205.77	PASS	.	GT:AD:DP:GQ:PL:PS:PQ:JQ	0|1:38,9:47:99:234,0,1599:1:25:25
1013	112921	.	C	G	508.77	PASS	.	GT:AD:DP:GQ:PL:PS:PQ:JQ	0|1:30,15:45:99:537,0,1293:1:25:25
1013	112922	.	A	C	508.77	PASS	.	GT:AD:DP:GQ:PL:PS:PQ:JQ	0|1:30,15:45:99:537,0,1293:1:25:25
1013	112934	.	T	A	238.77	PASS	.	GT:AD:DP:GQ:PL:PS:PQ:JQ	0|1:37,9:46:99:267,0,1563:1:25:25
1013	112993	.	G	A	663.77	PASS	.	GT:AD:DP:GQ:PL:PS:PQ:JQ	0|1:33,19:52:99:692,0,1449:1:25:25
1013	112999	.	A	G	624.77	PASS	.	GT:AD:DP:GQ:PL:PS:PQ:JQ	0|1:30,17:47:99:653,0,1410:1:25:25
1013	113011	.	G	A	795.77	PASS	.	GT:AD:DP:GQ:PL:PS:PQ:JQ	0|1:31,20:51:99:824,0,1356:1:25:25
1013	113023	.	A	G	891.77	PASS	.	GT:AD:DP:GQ:PL:PS:PQ:JQ	0|1:28,24:52:99:920,0,1182:1:25:25
1013	113026	.	A	G	894.77	PASS	.	GT:AD:DP:GQ:PL:PS:PQ:JQ	0|1:28,24:52:99:923,0,1140:1:25:25
1013	113036	.	C	T	609.77	PASS	.	GT:AD:DP:GQ:PL:PS:PQ:JQ	0|1:38,18:56:99:638,0,1620:1:25:25
1013	113042	.	C	T	1101.77	PASS	.	GT:AD:DP:GQ:PL:PS:PQ:JQ	0|1:26,28:54:99:1130,0,1167:1:25:25
1013	113050	.	A	G	1242.77	PASS	.	GT:AD:DP:GQ:PL:PS:PQ:JQ	0|1:24,32:56:99:1271,0,948:1:25:25
1013	113058	.	C	T	355.77	PASS	.	GT:AD:DP:GQ:PL:PS:PQ:JQ	0|1:45,13:58:99:384,0,1965:1:25:25
1013	113062	.	G	A	959.77	PASS	.	GT:AD:DP:GQ:PL:PS:PQ:JQ	0|1:24,27:51:99:988,0,856:1:174:255
1013	113067	.	T	G	1362.77	PASS	.	GT:AD:DP:GQ:PL:PS:PQ:JQ	0|1:26,34:60:99:1391,0,986:1:25:25
1013	113071	.	C	T	1401.77	PASS	.	GT:AD:DP:GQ:PL:PS:PQ:JQ	0|1:26,34:60:99:1430,0,1025:1:25:25
1013	113646	.	A	T	812.77	PASS	.	GT:AD:DP:GQ:PL:PS:PQ:JQ	0|1:25,23:48:99:841,0,916:1:180:255
1013	113723	.	G	T	844.77	PASS	.	GT:AD:DP:GQ:PL:PS:PQ:JQ	0|1:25,22:47:99:873,0,1129:1:193:255
1013	113745	.	A	G	769.77	PASS	.	GT:AD:DP:GQ:PL:PS:PQ:JQ	0|1:22,20:42:99:798,0,1014:1:179:255
1013	113999	.	G	A	824.77	PASS	.	GT:AD:DP:GQ:PL:PS:PQ:JQ	0|1:35,29:64:99:853,0,1269:1:211:255
1013	114094	.	A	G	1178.77	PASS	.	GT:AD:DP:GQ:PL:PS:PQ:JQ	0|1:41,35:76:99:1207,0,1503:1:255:255
1013	114398	.	A	T	1851.77	PASS	.	GT:AD:DP:GQ:PL:PS:PQ:JQ	0|1:43,50:93:99:1880,0,3801:1:255:255
1013	114571	.	C	T	998.77	PASS	.	GT:AD:DP:GQ:PL:PS:PQ:JQ	0|1:38,28:66:99:1027,0,1382:1:222:255
1013	114722	.	G	A	1046.77	PASS	.	GT:AD:DP:GQ:PL:PS:PQ:JQ	0|1:38,29:67:99:1075,0,2267:1:255:255
1013	114868	.	T	A	952.77	PASS	.	GT:AD:DP:GQ:PL:PS:PQ:JQ	0|1:36,31:67:99:981,0,1322:1:210:255
1013	114916	.	T	G	922.77	PASS	.	GT:AD:DP:GQ:PL:PS:PQ:JQ	0|1:41,27:68:99:951,0,1552:1:228:255
1013	114981	.	G	T	666.77	PASS	.	GT:AD:DP:GQ:PL:PS:PQ:JQ	0|1:30,20:50:99:695,0,1157:1:211:255
1013	115073	.	A	C	815.77	PASS	.	GT:AD:DP:GQ:PL:PS:PQ:JQ	0|1:31,23:54:99:844,0,1254:1:223:255
1013	115211	.	G	T	1068.77	PASS	.	GT:AD:DP:GQ:PL:PS:PQ:JQ	0|1:44,37:81:99:1097,0,1528:1:255:255
1013	115417	.	C	T	1354.77	PASS	.	GT:AD:DP:GQ:PL:PS:PQ:JQ	0|1:31,40:71:99:1383,0,1075:1:255:255
1013	115627	.	T	C	897.77	PASS	.	GT:AD:DP:GQ:PL:PS:PQ:JQ	0|1:30,24:54:99:926,0,1201:1:180:255
1013	115854	.	C	T	658.77	PASS	.	GT:AD:DP:GQ:PL:PS:PQ:JQ	0|1:31,19:50:99:687,0,1201:1:189:255
1013	116025	.	G	A	872.77	PASS	.	GT:AD:DP:GQ:PL:PS:PQ:JQ	0|1:30,23:53:99:901,0,2000:1:150:255
1013	116026	.	A	T	872.77	PASS	.	GT:AD:DP:GQ:PL:PS:PQ:JQ	0|1:31,24:55:99:901,0,2000:1:189:255
1013	116584	.	C	A	1327.77	PASS	.	GT:AD:DP:GQ:PL:PS:PQ:JQ	0|1:41,41:82:99:1356,0,1460:1:255:255
1013	116815	.	G	A	911.77	PASS	.	GT:AD:DP:GQ:PL:PS:PQ:JQ	1|0:33,28:61:99:940,0,1232:1:255:255
1013	116959	.	T	C	1284.77	PASS	.	GT:AD:DP:GQ:PL:PS:PQ:JQ	1|0:50,35:85:99:1313,0,2667:1:255:255
1013	116996	.	T	C	1050.77	PASS	.	GT:AD:DP:GQ:PL:PS:PQ:JQ	1|0:44,29:73:99:1079,0,2134:1:255:255
1013	117008	.	A	G	1029.77	PASS	.	GT:AD:DP:GQ:PL:PS:PQ:JQ	1|0:39,27:66:99:1058,0,1642:1:255:255
1013	117270	.	C	T	748.77	PASS	.	GT:AD:DP:GQ:PL:PS:PQ:JQ	1|0:29,22:51:99:777,0,1259:1:254:255
1013	117307	.	C	A	409.77	PASS	.	GT:AD:DP:GQ:PL:PS:PQ:JQ	1|0:21,12:33:99:438,0,1052:1:210:255
1013	117309	.	C	G	403.73	PASS	.	GT:AD:DP:GQ:PL:PS:PQ:JQ	1|0:20,11:31:99:441,0,918:1:203:255
1013	117387	.	G	T	333.77	PASS	.	GT:AD:DP:GQ:PL:PS:PQ:JQ	1|0:33,14:47:99:362,0,1245:1:255:255
1013	117687	.	G	C	639.77	PASS	.	GT:AD:DP:GQ:PL:PS:PQ:JQ	1|0:35,21:56:99:668,0,1316:1:202:255
1013	118045	.	A	G	1315.77	PASS	.	GT:AD:DP:GQ:PL:PS:PQ:JQ	1|0:20,34:54:99:1344,0,663:1:210:255
1013	118118	.	T	G	1010.77	PASS	.	GT:AD:DP:GQ:PL:PS:PQ:JQ	1|0:24,28:52:99:1039,0,830:1:200:255
1013	118195	.	T	C	1258.77	PASS	.	GT:AD:DP:GQ:PL:PS:PQ:JQ	1|0:27,39:66:99:1287,0,950:1:228:255
1013	118234	.	A	G	1461.77	PASS	.	GT:AD:DP:GQ:PL:PS:PQ:JQ	1|0:29,40:69:99:1490,0,1232:1:255:255
1013	118254	.	C	T	1443.77	PASS	.	GT:AD:DP:GQ:PL:PS:PQ:JQ	1|0:25,36:61:99:1472,0,1162:1:243:255
1013	118269	.	G	T	1362.77	PASS	.	GT:AD:DP:GQ:PL:PS:PQ:JQ	1|0:26,35:61:99:1391,0,1123:1:251:255
1013	118299	.	C	T	1807.77	PASS	.	GT:AD:DP:GQ:PL:PS:PQ:JQ	1|0:26,51:77:99:1836,0,803:1:255:255
1013	118654	.	C	T	1049.77	PASS	.	GT:AD:DP:GQ:PL:PS:PQ:JQ	1|0:34,26:60:99:1078,0,1400:1:203:255
1013	118788	.	T	G	819.77	PASS	.	GT:AD:DP:GQ:PL:PS:PQ:JQ	1|0:22,22:44:99:848,0,1109:1:183:255
1013	119106	.	G	C	919.77	PASS	.	GT:AD:DP:GQ:PL:PS:PQ:JQ	1|0:22,27:49:99:948,0,845:1:186:255
1013	119164	.	C	T	666.77	PASS	.	GT:AD:DP:GQ:PL:PS:PQ:JQ	1|0:23,28:51:99:695,0,1077:1:186:255
1013	119165	.	G	T	1151.73	PASS	.	GT:AD:DP:GQ:PL:PS:PQ:JQ	1|0:20,32:52:99:1189,0,983:1:182:255
1013	119443	.	C	T	1063.77	PASS	.	GT:AD:DP:GQ:PL:PS:PQ:JQ	1|0:31,30:61:99:1092,0,1139:1:212:255
1013	119546	.	G	C	761.77	PASS	.	GT:AD:DP:GQ:PL:PS:PQ:JQ	1|0:17,19:36:99:790,0,930:1:155:255
1013	119604	.	C	T	903.77	PASS	.	GT:AD:DP:GQ:PL:PS:PQ:JQ	1|0:19,22:41:99:932,0,1337:1:178:255
1013	119617	.	G	A	1049.77	PASS	.	GT:AD:DP:GQ:PL:PS:PQ:JQ	1|0:18,29:47:99:1078,0,1219:1:207:255
1013	119754	.	C	A	736.77	PASS	.	GT:AD:DP:GQ:PL:PS:PQ:JQ	1|0:0,17:17:51:765,51,0:1:25:25
1013	119762	.	A	G	736.77	PASS	.	GT:AD:DP:GQ:PL:PS:PQ:JQ	1|0:0,17:17:51:765,51,0:1:25:25
1013	119788	.	A	G	601.77	PASS	.	GT:AD:DP:GQ:PL:PS:PQ:JQ	1|0:0,14:14:42:630,42,0:1:25:25
1013	119795	.	T	G	556.77	PASS	.	GT:AD:DP:GQ:PL:PS:PQ:JQ	1|0:0,13:13:39:585,39,0:1:25:25
1013	119817	.	T	G	466.77	PASS	.	GT:AD:DP:GQ:PL:PS:PQ:JQ	1|0:0,11:11:33:495,33,0:1:25:25
1013	120275	.	C	T	157.77	PASS	.	GT:AD:DP:GQ:PL:PS:PQ:JQ	1|0:36,7:43:99:186,0,15290:1:224:255
1013	120278	.	G	A	154.77	PASS	.	GT:AD:DP:GQ:PL:PS:PQ:JQ	1|0:35,7:42:99:183,0,15521:1:221:255
1013	120287	.	A	G	190.77	PASS	.	GT:AD:DP:GQ:PL:PS:PQ:JQ	1|0:38,8:46:99:219,0,16119:1:246:255
1013	120289	.	A	C	187.77	PASS	.	GT:AD:DP:GQ:PL:PS:PQ:JQ	1|0:39,8:47:99:216,0,16298:1:252:255
1013	120298	.	A	C	177.77	PASS	.	GT:AD:DP:GQ:PL:PS:PQ:JQ	1|0:42,8:50:99:206,0,16701:1:250:255
1013	120299	.	A	T	180.77	PASS	.	GT:AD:DP:GQ:PL:PS:PQ:JQ	1|0:42,8:50:99:209,0,16452:1:207:255
1013	120308	.	T	C	511.77	PASS	.	GT:AD:DP:GQ:PL:PS:PQ:JQ	1|0:0,12:12:36:540,36,0:1:25:25
1013	120312	.	G	A	511.77	PASS	.	GT:AD:DP:GQ:PL:PS:PQ:JQ	1|0:0,12:12:36:540,36,0:1:25:25
1013	120592	.	T	C	848.77	PASS	.	GT:AD:DP:GQ:PL:PS:PQ:JQ	1|0:28,25:53:99:877,0,965:1:233:255
1013	120654	.	C	T	1416.77	PASS	.	GT:AD:DP:GQ:PL:PS:PQ:JQ	1|0:22,36:58:99:1445,0,1407:1:229:255
1013	120658	.	A	C	1539.77	PASS	.	GT:AD:DP:GQ:PL:PS:PQ:JQ	1|0:22,35:57:99:1568,0,1439:1:227:255
1013	120686	.	T	C	1617.77	PASS	.	GT:AD:DP:GQ:PL:PS:PQ:JQ	1|0:23,40:63:99:1646,0,1220:1:230:255
1013	120694	.	A	G	1626.77	PASS	.	GT:AD:DP:GQ:PL:PS:PQ:JQ	1|0:22,41:63:99:1655,0,956:1:215:255
1013	120716	.	G	A	1617.77	PASS	.	GT:AD:DP:GQ:PL:PS:PQ:JQ	1|0:24,41:65:99:1646,0,1004:1:230:255
1013	120728	.	A	G	1527.77	PASS	.	GT:AD:DP:GQ:PL:PS:PQ:JQ	1|0:26,39:65:99:1556,0,996:1:229:255
1013	120738	.	A	C	1578.77	PASS	.	GT:AD:DP:GQ:PL:PS:PQ:JQ	1|0:23,39:62:99:1607,0,887:1:215:255
1013	120743	.	T	C	1497.77	PASS	.	GT:AD:DP:GQ:PL:PS:PQ:JQ	1|0:23,38:61:99:1526,0,851:1:217:255
1013	120983	.	T	C	764.77	PASS	.	GT:AD:DP:GQ:PL:PS:PQ:JQ	1|0:30,22:52:99:793,0,1032:1:189:255
1013	121036	.	C	A	1353.77	PASS	.	GT:AD:DP:GQ:PL:PS:PQ:JQ	1|0:25,37:62:99:1382,0,1416:1:234:255
1013	121042	.	A	G	1339.77	PASS	.	GT:AD:DP:GQ:PL:PS:PQ:JQ	1|0:24,35:59:99:1368,0,1421:1:232:255
1013	121117	.	C	T	857.77	PASS	.	GT:AD:DP:GQ:PL:PS:PQ:JQ	1|0:30,24:54:99:886,0,1187:1:240:255
1013	121125	.	T	A	899.77	PASS	.	GT:AD:DP:GQ:PL:PS:PQ:JQ	1|0:29,24:53:99:928,0,1142:1:245:255
1013	121268	.	A	C	176.77	PASS	.	GT:AD:DP:GQ:PL:PS:PQ:JQ	1|0:23,7:30:99:205,0,987:1:91:255
1013	121334	.	T	C	473.77	PASS	.	GT:AD:DP:GQ:PL:PS:PQ:JQ	1|0:0,12:12:36:502,36,0:1:25:25
1013	121371	.	C	G	266.77	PASS	.	GT:AD:DP:GQ:PL:PS:PQ:JQ	1|0:25,10:35:99:295,0,1193:1:122:255
1013	121509	.	A	C	1286.77	PASS	.	GT:AD:DP:GQ:PL:PS:PQ:JQ	1|0:46,36:82:99:1315,0,2123:1:157:255
1013	121541	.	G	T	1136.77	PASS	.	GT:AD:DP:GQ:PL:PS:PQ:JQ	1|0:32,31:63:99:1165,0,1298:1:71:255
1013	121580	.	C	A	679.77	PASS	.	GT:AD:DP:GQ:PL:PS:PQ:JQ	1|0:28,18:46:99:708,0,1307:1:189:255
1013	121602	.	A	G	702.77	PASS	.	GT:AD:DP:GQ:PL:PS:PQ:JQ	1|0:34,20:54:99:731,0,1379:1:213:255
1013	121671	.	G	T	1048.77	PASS	.	GT:AD:DP:GQ:PL:PS:PQ:JQ	1|0:28,27:55:99:1077,0,1136:1:200:255
1013	121703	.	G	A	894.77	PASS	.	GT:AD:DP:GQ:PL:PS:PQ:JQ	1|0:28,22:50:99:923,0,1402:1:200:255
1013	121732	.	A	C	747.77	PASS	.	GT:AD:DP:GQ:PL:PS:PQ:JQ	1|0:29,22:51:99:776,0,1345:1:182:255
1013	121779	.	A	G	781.77	PASS	.	GT:AD:DP:GQ:PL:PS:PQ:JQ	1|0:27,24:51:99:810,0,1057:1:202:255
1013	121843	.	T	C	943.77	PASS	.	GT:AD:DP:GQ:PL:PS:PQ:JQ	1|0:31,27:58:99:972,0,1159:1:207:255
1013	121920	.	T	A	977.77	PASS	.	GT:AD:DP:GQ:PL:PS:PQ:JQ	1|0:31,26:57:99:1006,0,1197:1:215:255
1013	121975	.	G	A	1050.77	PASS	.	GT:AD:DP:GQ:PL:PS:PQ:JQ	1|0:31,28:59:99:1079,0,1259:1:237:255
1013	121985	.	A	C	1104.77	PASS	.	GT:AD:DP:GQ:PL:PS:PQ:JQ	1|0:26,29:55:99:1133,0,1088:1:213:255
1013	122101	.	C	T	292.77	PASS	.	GT:AD:DP:GQ:PL:PS:PQ:JQ	1|0:33,10:43:99:321,0,1356:1:200:255
1013	122282	.	C	T	527.77	PASS	.	GT:AD:DP:GQ:PL:PS:PQ:JQ	1|0:55,20:75:99:556,0,1920:1:228:255
1013	123363	.	A	G	253.77	PASS	.	GT:AD:DP:GQ:PL:PS:PQ:JQ	1|0:32,8:40:99:282,0,2340:1:204:255
1013	123364	.	A	C	283.77	PASS	.	GT:AD:DP:GQ:PL:PS:PQ:JQ	1|0:32,9:41:99:312,0,2379:1:202:255
1013	123367	.	A	G	317.77	PASS	.	GT:AD:DP:GQ:PL:PS:PQ:JQ	1|0:32,11:43:99:346,0,2376:1:207:255
1013	123483	.	C	T	1541.77	PASS	.	GT:AD:DP:GQ:PL:PS:PQ:JQ	1|0:32,39:71:99:1570,0,1132:1:228:255
1013	123498	.	A	T	1398.77	PASS	.	GT:AD:DP:GQ:PL:PS:PQ:JQ	1|0:28,36:64:99:1427,0,1038:1:212:255
1013	123501	.	A	C	1353.77	PASS	.	GT:AD:DP:GQ:PL:PS:PQ:JQ	1|0:27,35:62:99:1382,0,1074:1:209:255
1013	123576	.	T	C	1313.77	PASS	.	GT:AD:DP:GQ:PL:PS:PQ:JQ	1|0:31,36:67:99:1342,0,1083:1:231:255
1013	123744	.	G	A	835.77	PASS	.	GT:AD:DP:GQ:PL:PS:PQ:JQ	1|0:25,25:50:99:864,0,923:1:203:255
1013	123896	.	C	T	871.77	PASS	.	GT:AD:DP:GQ:PL:PS:PQ:JQ	1|0:29,23:52:99:900,0,1142:1:202:255
1013	123898	.	C	T	871.77	PASS	.	GT:AD:DP:GQ:PL:PS:PQ:JQ	1|0:29,24:53:99:900,0,1142:1:200:255
1013	123950	.	C	G	897.77	PASS	.	GT:AD:DP:GQ:PL:PS:PQ:JQ	1|0:35,28:63:99:926,0,1204:1:235:255
1013	123996	.	C	A	892.77	PASS	.	GT:AD:DP:GQ:PL:PS:PQ:JQ	1|0:35,28:63:99:921,0,1263:1:241:255
1013	124150	.	A	G	466.73	PASS	.	GT:AD:DP:GQ:PL:PS:PQ:JQ	1|0:9,12:21:99:504,0,369:1:87:255
1013	124280	.	G	T	1434.77	PASS	.	GT:AD:DP:GQ:PL:PS:PQ:JQ	1|0:30,37:67:99:1463,0,2790:1:227:255
1013	124296	.	G	C	1843.77	PASS	.	GT:AD:DP:GQ:PL:PS:PQ:JQ	1|0:27,45:72:99:1872,0,2823:1:237:255
1013	124321	.	C	T	1798.77	PASS	.	GT:AD:DP:GQ:PL:PS:PQ:JQ	1|0:33,47:80:99:1827,0,2923:1:255:255
1013	124375	.	C	T	1501.77	PASS	.	GT:AD:DP:GQ:PL:PS:PQ:JQ	1|0:32,39:71:99:1530,0,1156:1:251:255
1013	124389	.	A	G	1638.77	PASS	.	GT:AD:DP:GQ:PL:PS:PQ:JQ	1|0:31,42:73:99:1667,0,1217:1:252:255
1013	124400	.	T	C	1696.77	PASS	.	GT:AD:DP:GQ:PL:PS:PQ:JQ	1|0:32,44:76:99:1725,0,1191:1:252:255
1013	124429	.	A	G	1446.77	PASS	.	GT:AD:DP:GQ:PL:PS:PQ:JQ	1|0:36,37:73:99:1475,0,1418:1:245:255
1013	124431	.	C	T	1446.77	PASS	.	GT:AD:DP:GQ:PL:PS:PQ:JQ	1|0:36,37:73:99:1475,0,1418:1:249:255
1013	124474	.	T	C	1369.77	PASS	.	GT:AD:DP:GQ:PL:PS:PQ:JQ	1|0:34,37:71:99:1398,0,1312:1:255:255
1013	124484	.	T	G	1225.77	PASS	.	GT:AD:DP:GQ:PL:PS:PQ:JQ	1|0:34,31:65:99:1254,0,1444:1:251:255
1013	124496	.	C	A	1209.77	PASS	.	GT:AD:DP:GQ:PL:PS:PQ:JQ	1|0:35,32:67:99:1238,0,1358:1:245:255
1013	124542	.	A	G	1031.77	PASS	.	GT:AD:DP:GQ:PL:PS:PQ:JQ	1|0:37,30:67:99:1060,0,1304:1:245:255
1013	124597	.	A	G	938.77	PASS	.	GT:AD:DP:GQ:PL:PS:PQ:JQ	1|0:35,26:61:99:967,0,1526:1:236:255
1013	124782	.	T	C	1016.77	PASS	.	GT:AD:DP:GQ:PL:PS:PQ:JQ	1|0:29,29:58:99:1045,0,1148:1:252:255
1013	124803	.	T	C	873.77	PASS	.	GT:AD:DP:GQ:PL:PS:PQ:JQ	1|0:26,24:50:99:902,0,1040:1:215:255
1013	124909	.	G	A	397.77	PASS	.	GT:AD:DP:GQ:PL:PS:PQ:JQ	1|0:31,16:47:99:426,0,1113:1:223:255
1013	124960	.	T	C	1079.77	PASS	.	GT:AD:DP:GQ:PL:PS:PQ:JQ	1|0:36,29:65:99:1108,0,1426:1:223:255
1013	124964	.	T	G	1373.77	PASS	.	GT:AD:DP:GQ:PL:PS:PQ:JQ	1|0:35,30:65:99:1402,0,1405:1:253:255
1013	124993	.	A	G	1152.77	PASS	.	GT:AD:DP:GQ:PL:PS:PQ:JQ	1|0:40,31:71:99:1181,0,1586:1:255:255
1013	125023	.	T	C	955.73	PASS	.	GT:AD:DP:GQ:PL:PS:PQ:JQ	1|0:40,26:66:99:993,0,1520:1:255:255
1013	125077	.	G	A	1003.77	PASS	.	GT:AD:DP:GQ:PL:PS:PQ:JQ	1|0:44,30:74:99:1032,0,1424:1:255:255
1013	125412	.	C	A	855.77	PASS	.	GT:AD:DP:GQ:PL:PS:PQ:JQ	0|1:25,24:49:99:884,0,968:1:179:255
1013	125535	.	C	G	976.77	PASS	.	GT:AD:DP:GQ:PL:PS:PQ:JQ	0|1:25,24:49:99:1005,0,3688:1:172:255
1013	125539	.	G	A	975.77	PASS	.	GT:AD:DP:GQ:PL:PS:PQ:JQ	0|1:25,27:52:99:1004,0,3688:1:178:255
1013	125686	.	G	T	1225.77	PASS	.	GT:AD:DP:GQ:PL:PS:PQ:JQ	0|1:34,33:67:99:1254,0,1843:1:233:255
1013	125694	.	T	A	1190.77	PASS	.	GT:AD:DP:GQ:PL:PS:PQ:JQ	0|1:37,32:69:99:1219,0,1965:1:224:255
1013	125901	.	T	C	793.77	PASS	.	GT:AD:DP:GQ:PL:PS:PQ:JQ	0|1:32,23:55:99:822,0,1208:1:180:255
1013	126348	.	C	T	1080.77	PASS	.	GT:AD:DP:GQ:PL:PS:PQ:JQ	0|1:36,28:64:99:1109,0,1417:1:227:255
1013	126367	.	T	C	837.77	PASS	.	GT:AD:DP:GQ:PL:PS:PQ:JQ	0|1:32,22:54:99:866,0,1316:1:206:255
1013	126385	.	G	T	688.77	PASS	.	GT:AD:DP:GQ:PL:PS:PQ:JQ	0|1:26,19:45:99:717,0,1077:1:191:255
1013	126394	.	T	C	680.77	PASS	.	GT:AD:DP:GQ:PL:PS:PQ:JQ	0|1:25,18:43:99:709,0,993:1:191:255
1013	126483	.	C	T	814.77	PASS	.	GT:AD:DP:GQ:PL:PS:PQ:JQ	0|1:27,22:49:99:843,0,1055:1:203:255
1013	126498	.	T	C	811.77	PASS	.	GT:AD:DP:GQ:PL:PS:PQ:JQ	0|1:25,22:47:99:840,0,984:1:202:255
1013	126568	.	T	C	1204.77	PASS	.	GT:AD:DP:GQ:PL:PS:PQ:JQ	0|1:41,34:75:99:1233,0,1401:1:255:255
1013	126706	.	A	C	996.77	PASS	.	GT:AD:DP:GQ:PL:PS:PQ:JQ	0|1:36,26:62:99:1025,0,1426:1:231:255
1013	126708	.	G	A	996.77	PASS	.	GT:AD:DP:GQ:PL:PS:PQ:JQ	0|1:36,27:63:99:1025,0,1426:1:240:255
1013	126719	.	C	T	934.77	PASS	.	GT:AD:DP:GQ:PL:PS:PQ:JQ	0|1:30,26:56:99:963,0,1228:1:235:255
1013	126774	.	C	T	772.77	PASS	.	GT:AD:DP:GQ:PL:PS:PQ:JQ	0|1:26,22:48:99:801,0,915:1:241:255
1013	126808	.	G	A	587.77	PASS	.	GT:AD:DP:GQ:PL:PS:PQ:JQ	0|1:27,18:45:99:616,0,1069:1:202:255
1013	126833	.	T	C	367.77	PASS	.	GT:AD:DP:GQ:PL:PS:PQ:JQ	0|1:27,13:40:99:396,0,1070:1:199:255
1013	126948	.	A	T	1326.77	PASS	.	GT:AD:DP:GQ:PL:PS:PQ:JQ	0|1:48,38:86:99:1355,0,1682:1:255:255
1013	127018	.	C	G	1152.77	PASS	.	GT:AD:DP:GQ:PL:PS:PQ:JQ	0|1:35,31:66:99:1181,0,1418:1:246:255
1013	127025	.	G	A	1032.77	PASS	.	GT:AD:DP:GQ:PL:PS:PQ:JQ	0|1:37,26:63:99:1061,0,1469:1:231:255
1013	127031	.	T	C	948.77	PASS	.	GT:AD:DP:GQ:PL:PS:PQ:JQ	0|1:36,25:61:99:977,0,1517:1:222:255
1013	127113	.	G	A	1322.77	PASS	.	GT:AD:DP:GQ:PL:PS:PQ:JQ	0|1:52,35:87:99:1351,0,2075:1:255:255
1013	127115	.	C	T	1323.77	PASS	.	GT:AD:DP:GQ:PL:PS:PQ:JQ	0|1:52,35:87:99:1352,0,2075:1:255:255
1013	127156	.	G	A	1437.77	PASS	.	GT:AD:DP:GQ:PL:PS:PQ:JQ	0|1:56,36:92:99:1466,0,2276:1:255:255
1013	127251	.	A	G	728.77	PASS	.	GT:AD:DP:GQ:PL:PS:PQ:JQ	0|1:46,20:66:99:757,0,1833:1:255:255
1013	127292	.	G	T	652.73	PASS	.	GT:AD:DP:GQ:PL:PS:PQ:JQ	0|1:50,20:70:99:690,0,1993:1:255:255
1013	127314	.	A	C	952.77	PASS	.	GT:AD:DP:GQ:PL:PS:PQ:JQ	0|1:52,28:80:99:981,0,2157:1:255:255
1013	127382	.	G	A	512.77	PASS	.	GT:AD:DP:GQ:PL:PS:PQ:JQ	0|1:56,19:75:99:541,0,2055:1:255:255
1013	127448	.	T	C	462.77	PASS	.	GT:AD:DP:GQ:PL:PS:PQ:JQ	0|1:0,12:12:36:491,36,0:1:25:25
1013	127543	.	A	T	483.77	PASS	.	GT:AD:DP:GQ:PL:PS:PQ:JQ	0|1:33,14:47:99:512,0,1349:1:255:255
1013	127557	.	G	A	437.77	PASS	.	GT:AD:DP:GQ:PL:PS:PQ:JQ	0|1:36,14:50:99:466,0,1436:1:255:255
1013	127645	.	T	A	1045.77	PASS	.	GT:AD:DP:GQ:PL:PS:PQ:JQ	0|1:23,30:53:99:1074,0,822:1:248:255
1013	127696	.	G	A	1153.77	PASS	.	GT:AD:DP:GQ:PL:PS:PQ:JQ	0|1:26,30:56:99:1182,0,1002:1:185:255
1013	127697	.	T	C	1149.77	PASS	.	GT:AD:DP:GQ:PL:PS:PQ:JQ	0|1:26,30:56:99:1178,0,1044:1:203:255
1013	127764	.	T	G	848.77	PASS	.	GT:AD:DP:GQ:PL:PS:PQ:JQ	0|1:30,24:54:99:877,0,1170:1:231:255
1013	127819	.	A	G	616.77	PASS	.	GT:AD:DP:GQ:PL:PS:PQ:JQ	0|1:23,16:39:99:645,0,911:1:180:255
1013	127823	.	G	T	619.77	PASS	.	GT:AD:DP:GQ:PL:PS:PQ:JQ	0|1:22,17:39:99:648,0,873:1:177:255
1013	127842	.	T	A	631.77	PASS	.	GT:AD:DP:GQ:PL:PS:PQ:JQ	0|1:18,17:35:99:660,0,705:1:149:255
1013	127853	.	C	A	505.77	PASS	.	GT:AD:DP:GQ:PL:PS:PQ:JQ	0|1:18,11:29:99:534,0,714:1:122:255
1013	127858	.	C	T	376.77	PASS	.	GT:AD:DP:GQ:PL:PS:PQ:JQ	0|1:19,11:30:99:405,0,726:1:119:255
1013	127962	.	G	A	771.77	PASS	.	GT:AD:DP:GQ:PL:PS:PQ:JQ	0|1:20,20:40:99:800,0,777:1:171:255
1013	127983	.	A	C	907.77	PASS	.	GT:AD:DP:GQ:PL:PS:PQ:JQ	0|1:23,24:47:99:936,0,1060:1:183:255
1013	127984	.	G	A	907.77	PASS	.	GT:AD:DP:GQ:PL:PS:PQ:JQ	0|1:23,24:47:99:936,0,1060:1:176:255
1013	127991	.	C	T	874.77	PASS	.	GT:AD:DP:GQ:PL:PS:PQ:JQ	0|1:20,23:43:99:903,0,937:1:156:255
1013	127997	.	G	T	916.77	PASS	.	GT:AD:DP:GQ:PL:PS:PQ:JQ	0|1:21,24:45:99:945,0,999:1:178:255
1013	127998	.	G	T	916.77	PASS	.	GT:AD:DP:GQ:PL:PS:PQ:JQ	0|1:21,24:45:99:945,0,999:1:180:255
1013	128053	.	A	T	925.77	PASS	.	GT:AD:DP:GQ:PL:PS:PQ:JQ	0|1:25,24:49:99:954,0,1127:1:202:255
1013	128128	.	A	G	888.77	PASS	.	GT:AD:DP:GQ:PL:PS:PQ:JQ	0|1:30,22:52:99:917,0,1768:1:188:255
1013	128132	.	A	G	888.77	PASS	.	GT:AD:DP:GQ:PL:PS:PQ:JQ	0|1:30,24:54:99:917,0,1768:1:180:255
1013	128135	.	A	T	888.77	PASS	.	GT:AD:DP:GQ:PL:PS:PQ:JQ	0|1:28,24:52:99:917,0,1768:1:188:255
1013	128162	.	A	G	882.77	PASS	.	GT:AD:DP:GQ:PL:PS:PQ:JQ	0|1:28,23:51:99:911,0,1465:1:190:255
1013	128236	.	G	A	1631.77	PASS	.	GT:AD:DP:GQ:PL:PS:PQ:JQ	0|1:21,42:63:99:1660,0,1420:1:229:255
1013	128265	.	A	T	1558.77	PASS	.	GT:AD:DP:GQ:PL:PS:PQ:JQ	0|1:25,40:65:99:1587,0,1592:1:233:255
1013	128357	.	A	G	1238.77	PASS	.	GT:AD:DP:GQ:PL:PS:PQ:JQ	0|1:30,33:63:99:1267,0,1575:1:255:255
1013	128390	.	C	T	1719.77	PASS	.	GT:AD:DP:GQ:PL:PS:PQ:JQ	0|1:32,44:76:99:1748,0,1642:1:255:255
1013	128518	.	C	T	1624.77	PASS	.	GT:AD:DP:GQ:PL:PS:PQ:JQ	0|1:48,41:89:99:1653,0,1886:1:255:255
1013	128520	.	T	C	1621.77	PASS	.	GT:AD:DP:GQ:PL:PS:PQ:JQ	0|1:48,42:90:99:1650,0,1928:1:255:255
1013	128542	.	T	C	1830.77	PASS	.	GT:AD:DP:GQ:PL:PS:PQ:JQ	0|1:50,46:96:99:1859,0,1997:1:255:255
1013	128560	.	G	A	1601.77	PASS	.	GT:AD:DP:GQ:PL:PS:PQ:JQ	0|1:49,43:92:99:1630,0,1941:1:255:255
1013	128625	.	C	A	1538.77	PASS	.	GT:AD:DP:GQ:PL:PS:PQ:JQ	0|1:42,46:88:99:1567,0,1446:1:255:255
1013	128714	.	T	C	1778.77	PASS	.	GT:AD:DP:GQ:PL:PS:PQ:JQ	0|1:40,47:87:99:1807,0,1524:1:255:255
1013	128815	.	G	A	1071.77	PASS	.	GT:AD:DP:GQ:PL:PS:PQ:JQ	0|1:49,32:81:99:1100,0,1895:1:255:255
1013	129103	.	G	T	1353.77	PASS	.	GT:AD:DP:GQ:PL:PS:PQ:JQ	0|1:37,39:76:99:1382,0,1326:1:255:255
1013	129143	.	C	T	1320.77	PASS	.	GT:AD:DP:GQ:PL:PS:PQ:JQ	0|1:45,37:82:99:1349,0,1591:1:255:255
1013	129442	.	A	G	1173.77	PASS	.	GT:AD:DP:GQ:PL:PS:PQ:JQ	0|1:33,31:64:99:1202,0,1910:1:239:255
1013	129447	.	A	T	1189.77	PASS	.	GT:AD:DP:GQ:PL:PS:PQ:JQ	0|1:34,32:66:99:1218,0,1950:1:234:255
1013	129476	.	T	A	1007.77	PASS	.	GT:AD:DP:GQ:PL:PS:PQ:JQ	0|1:31,26:57:99:1036,0,1806:1:223:255
1013	129479	.	A	G	1010.77	PASS	.	GT:AD:DP:GQ:PL:PS:PQ:JQ	0|1:31,26:57:99:1039,0,1768:1:227:255
1013	129613	.	A	T	1229.77	PASS	.	GT:AD:DP:GQ:PL:PS:PQ:JQ	0|1:15,33:48:99:1258,0,483:1:188:255
1013	129713	.	C	T	1247.77	PASS	.	GT:AD:DP:GQ:PL:PS:PQ:JQ	0|1:27,37:64:99:1276,0,857:1:134:255
1013	129852	.	G	A	957.77	PASS	.	GT:AD:DP:GQ:PL:PS:PQ:JQ	0|1:34,29:63:99:986,0,1188:1:143:255
1013	130080	.	G	T	1284.77	PASS	.	GT:AD:DP:GQ:PL:PS:PQ:JQ	0|1:33,35:68:99:1313,0,1173:1:236:255
1013	130203	.	T	G	891.77	PASS	.	GT:AD:DP:GQ:PL:PS:PQ:JQ	0|1:35,26:61:99:920,0,1349:1:218:255
1013	130241	.	C	A	966.77	PASS	.	GT:AD:DP:GQ:PL:PS:PQ:JQ	0|1:43,27:70:99:995,0,2680:1:247:255
1013	130245	.	A	G	933.77	PASS	.	GT:AD:DP:GQ:PL:PS:PQ:JQ	0|1:43,26:69:99:962,0,2683:1:206:255
1013	130473	.	G	A	930.77	PASS	.	GT:AD:DP:GQ:PL:PS:PQ:JQ	0|1:36,30:66:99:959,0,1295:1:232:255
1013	131027	.	G	A	1117.77	PASS	.	GT:AD:DP:GQ:PL:PS:PQ:JQ	0|1:33,32:65:99:1146,0,1251:1:173:255
1013	132666	.	A	G	948.77	PASS	.	GT:AD:DP:GQ:PL:PS:PQ:JQ	0|1:36,26:62:99:977,0,2467:1:215:255
1013	132690	.	C	G	952.77	PASS	.	GT:AD:DP:GQ:PL:PS:PQ:JQ	0|1:30,27:57:99:981,0,2174:1:185:255
1013	133114	.	A	C	535.77	PASS	.	GT:AD:DP:GQ:PL:PS:PQ:JQ	0|1:35,17:52:99:564,0,1452:1:215:255
1013	133132	.	T	C	369.77	PASS	.	GT:AD:DP:GQ:PL:PS:PQ:JQ	0|1:33,12:45:99:398,0,1357:1:211:255
1013	133320	.	A	C	32.77	PASS	.	GT:AD:DP:GQ:PL:PS:PQ:JQ	0|1:47,7:54:61:61,0,1765:1:255:255
1013	133483	.	T	A	1225.77	PASS	.	GT:AD:DP:GQ:PL:PS:PQ:JQ	0|1:27,32:59:99:1254,0,1063:1:236:255
1013	133546	.	A	G	1088.77	PASS	.	GT:AD:DP:GQ:PL:PS:PQ:JQ	0|1:33,29:62:99:1117,0,1421:1:222:255
1013	133596	.	T	A	705.77	PASS	.	GT:AD:DP:GQ:PL:PS:PQ:JQ	0|1:35,20:55:99:734,0,1403:1:194:255
1013	133599	.	T	G	705.77	PASS	.	GT:AD:DP:GQ:PL:PS:PQ:JQ	0|1:35,20:55:99:734,0,1403:1:224:255
1013	133635	.	G	A	634.77	PASS	.	GT:AD:DP:GQ:PL:PS:PQ:JQ	0|1:34,19:53:99:663,0,1295:1:206:255
1013	133750	.	T	C	772.77	PASS	.	GT:AD:DP:GQ:PL:PS:PQ:JQ	0|1:12,20:32:99:801,0,456:1:170:255
1013	133757	.	A	C	768.77	PASS	.	GT:AD:DP:GQ:PL:PS:PQ:JQ	0|1:13,20:33:99:797,0,456:1:173:255
1013	133786	.	G	C	1249.77	PASS	.	GT:AD:DP:GQ:PL:PS:PQ:JQ	0|1:19,32:51:99:1278,0,702:1:211:255
1013	134018	.	A	G	1332.77	PASS	.	GT:AD:DP:GQ:PL:PS:PQ:JQ	0|1:25,36:61:99:1361,0,794:1:239:255
1013	134032	.	T	A	1505.77	PASS	.	GT:AD:DP:GQ:PL:PS:PQ:JQ	0|1:26,41:67:99:1534,0,796:1:255:255
1013	134053	.	G	A	1492.77	PASS	.	GT:AD:DP:GQ:PL:PS:PQ:JQ	0|1:25,41:66:99:1521,0,825:1:252:255
1013	134075	.	G	C	1339.77	PASS	.	GT:AD:DP:GQ:PL:PS:PQ:JQ	0|1:22,37:59:99:1368,0,765:1:237:255
1013	134155	.	A	G	1400.77	PASS	.	GT:AD:DP:GQ:PL:PS:PQ:JQ	0|1:21,36:57:99:1429,0,989:1:197:255
1013	134159	.	C	A	1308.77	PASS	.	GT:AD:DP:GQ:PL:PS:PQ:JQ	0|1:23,35:58:99:1337,0,1248:1:204:255
1013	134163	.	T	C	1328.77	PASS	.	GT:AD:DP:GQ:PL:PS:PQ:JQ	0|1:23,33:56:99:1357,0,1175:1:191:255
1013	134164	.	G	T	1323.77	PASS	.	GT:AD:DP:GQ:PL:PS:PQ:JQ	0|1:24,33:57:99:1352,0,1178:1:194:255
1013	134207	.	T	C	1226.77	PASS	.	GT:AD:DP:GQ:PL:PS:PQ:JQ	0|1:31,32:63:99:1255,0,1227:1:235:255
1013	134609	.	C	T	1378.77	PASS	.	GT:AD:DP:GQ:PL:PS:PQ:JQ	0|1:40,39:79:99:1407,0,1447:1:255:255
1013	134761	.	G	A	1459.77	PASS	.	GT:AD:DP:GQ:PL:PS:PQ:JQ	0|1:29,38:67:99:1488,0,3104:1:164:255
1013	134893	.	G	A	1400.77	PASS	.	GT:AD:DP:GQ:PL:PS:PQ:JQ	0|1:26,40:66:99:1429,0,909:1:224:255
1013	135017	.	G	A	1905.77	PASS	.	GT:AD:DP:GQ:PL:PS:PQ:JQ	0|1:27,48:75:99:1934,0,7569:1:246:255
1013	135042	.	G	T	2055.77	PASS	.	GT:AD:DP:GQ:PL:PS:PQ:JQ	0|1:32,51:83:99:2084,0,8985:1:255:255
1013	135061	.	A	G	1683.77	PASS	.	GT:AD:DP:GQ:PL:PS:PQ:JQ	0|1:30,42:72:99:1712,0,8235:1:252:255
1013	135085	.	A	G	1449.77	PASS	.	GT:AD:DP:GQ:PL:PS:PQ:JQ	0|1:23,37:60:99:1478,0,5614:1:213:255
1013	135107	.	C	T	1420.77	PASS	.	GT:AD:DP:GQ:PL:PS:PQ:JQ	0|1:21,36:57:99:1449,0,3768:1:195:255
1013	135258	.	A	T	1167.77	PASS	.	GT:AD:DP:GQ:PL:PS:PQ:JQ	0|1:32,31:63:99:1196,0,3252:1:215:255
1013	135259	.	C	A	1167.77	PASS	.	GT:AD:DP:GQ:PL:PS:PQ:JQ	0|1:32,30:62:99:1196,0,3252:1:206:255
1013	135274	.	G	A	1146.77	PASS	.	GT:AD:DP:GQ:PL:PS:PQ:JQ	0|1:27,30:57:99:1175,0,2953:1:201:255
1013	135355	.	A	C	677.77	PASS	.	GT:AD:DP:GQ:PL:PS:PQ:JQ	0|1:31,21:52:99:706,0,1133:1:195:255
1013	135409	.	A	T	915.77	PASS	.	GT:AD:DP:GQ:PL:PS:PQ:JQ	0|1:30,25:55:99:944,0,1800:1:207:255
1013	135431	.	T	G	969.77	PASS	.	GT:AD:DP:GQ:PL:PS:PQ:JQ	0|1:29,26:55:99:998,0,1766:1:213:255
1013	135484	.	A	T	1042.77	PASS	.	GT:AD:DP:GQ:PL:PS:PQ:JQ	0|1:20,27:47:99:1071,0,842:1:171:255
1013	135578	.	G	A	1342.77	PASS	.	GT:AD:DP:GQ:PL:PS:PQ:JQ	0|1:29,35:64:99:1371,0,1104:1:242:255
1013	135600	.	C	T	1098.77	PASS	.	GT:AD:DP:GQ:PL:PS:PQ:JQ	0|1:29,29:58:99:1127,0,1114:1:187:255
1013	135700	.	G	A	714.77	PASS	.	GT:AD:DP:GQ:PL:PS:PQ:JQ	0|1:27,20:47:99:743,0,1058:1:171:255
1013	135718	.	C	T	606.77	PASS	.	GT:AD:DP:GQ:PL:PS:PQ:JQ	0|1:26,17:43:99:635,0,1032:1:140:255
1013	135756	.	C	T	715.77	PASS	.	GT:AD:DP:GQ:PL:PS:PQ:JQ	0|1:29,19:48:99:744,0,1190:1:167:255
1013	135758	.	C	T	681.77	PASS	.	GT:AD:DP:GQ:PL:PS:PQ:JQ	0|1:28,19:47:99:710,0,1193:1:165:255
1013	135790	.	C	A	903.77	PASS	.	GT:AD:DP:GQ:PL:PS:PQ:JQ	0|1:26,26:52:99:932,0,850:1:187:255
1013	135817	.	C	T	1016.77	PASS	.	GT:AD:DP:GQ:PL:PS:PQ:JQ	0|1:29,30:59:99:1045,0,1025:1:215:255
1013	135857	.	A	T	1218.77	PASS	.	GT:AD:DP:GQ:PL:PS:PQ:JQ	0|1:19,36:55:99:1247,0,594:1:176:255
1013	135892	.	C	T	1077.77	PASS	.	GT:AD:DP:GQ:PL:PS:PQ:JQ	0|1:23,28:51:99:1106,0,869:1:167:255
1013	135897	.	C	T	1329.77	PASS	.	GT:AD:DP:GQ:PL:PS:PQ:JQ	0|1:22,31:53:99:1358,0,860:1:182:255
1013	135969	.	C	T	1035.77	PASS	.	GT:AD:DP:GQ:PL:PS:PQ:JQ	0|1:20,27:47:99:1064,0,884:1:170:255
1013	135981	.	A	T	1032.77	PASS	.	GT:AD:DP:GQ:PL:PS:PQ:JQ	0|1:24,26:50:99:1061,0,926:1:176:255
1013	135984	.	C	T	990.77	PASS	.	GT:AD:DP:GQ:PL:PS:PQ:JQ	0|1:24,26:50:99:1019,0,929:1:177:255
1013	135999	.	T	G	1133.77	PASS	.	GT:AD:DP:GQ:PL:PS:PQ:JQ	0|1:23,29:52:99:1162,0,875:1:186:255
1013	136030	.	G	A	989.77	PASS	.	GT:AD:DP:GQ:PL:PS:PQ:JQ	0|1:18,26:44:99:1018,0,652:1:174:255
1013	136060	.	G	A	994.77	PASS	.	GT:AD:DP:GQ:PL:PS:PQ:JQ	0|1:22,26:48:99:1023,0,888:1:92:255
1013	136113	.	T	C	789.77	PASS	.	GT:AD:DP:GQ:PL:PS:PQ:JQ	0|1:27,24:51:99:818,0,863:1:184:255
1013	136164	.	T	C	1118.73	PASS	.	GT:AD:DP:GQ:PL:PS:PQ:JQ	0|1:35,30:65:99:1156,0,1314:1:221:255
1013	136168	.	T	C	1125.77	PASS	.	GT:AD:DP:GQ:PL:PS:PQ:JQ	0|1:35,30:65:99:1154,0,1353:1:198:255
1013	136182	.	A	T	1257.77	PASS	.	GT:AD:DP:GQ:PL:PS:PQ:JQ	0|1:30,33:63:99:1286,0,1286:1:227:255
1013	136189	.	A	T	1318.77	PASS	.	GT:AD:DP:GQ:PL:PS:PQ:JQ	0|1:27,34:61:99:1347,0,1002:1:184:255
1013	136225	.	T	A	1608.77	PASS	.	GT:AD:DP:GQ:PL:PS:PQ:JQ	0|1:26,37:63:99:1637,0,1052:1:201:255
1013	136244	.	G	A	1730.77	PASS	.	GT:AD:DP:GQ:PL:PS:PQ:JQ	0|1:29,43:72:99:1759,0,1085:1:254:255
1013	136291	.	T	C	1396.77	PASS	.	GT:AD:DP:GQ:PL:PS:PQ:JQ	0|1:22,35:57:99:1425,0,815:1:194:255
1013	136292	.	G	A	1420.77	PASS	.	GT:AD:DP:GQ:PL:PS:PQ:JQ	0|1:22,35:57:99:1449,0,812:1:191:255
1013	136308	.	G	T	1317.77	PASS	.	GT:AD:DP:GQ:PL:PS:PQ:JQ	0|1:24,35:59:99:1346,0,882:1:190:255
1013	136361	.	T	C	1004.77	PASS	.	GT:AD:DP:GQ:PL:PS:PQ:JQ	0|1:20,27:47:99:1033,0,710:1:165:255
1013	136443	.	A	C	1320.77	PASS	.	GT:AD:DP:GQ:PL:PS:PQ:JQ	0|1:29,34:63:99:1349,0,1425:1:212:255
1013	136538	.	A	G	1114.77	PASS	.	GT:AD:DP:GQ:PL:PS:PQ:JQ	0|1:21,30:51:99:1143,0,3670:1:188:255
1013	136574	.	G	C	1038.77	PASS	.	GT:AD:DP:GQ:PL:PS:PQ:JQ	0|1:22,25:47:99:1067,0,4824:1:191:255
1013	136577	.	T	C	1080.77	PASS	.	GT:AD:DP:GQ:PL:PS:PQ:JQ	0|1:22,26:48:99:1109,0,4821:1:183:255
1013	136697	.	A	C	498.77	PASS	.	GT:AD:DP:GQ:PL:PS:PQ:JQ	0|1:27,14:41:99:527,0,2670:1:192:255
1013	136774	.	G	A	489.77	PASS	.	GT:AD:DP:GQ:PL:PS:PQ:JQ	0|1:29,16:45:99:518,0,1095:1:182:255
1013	136841	.	C	A	604.77	PASS	.	GT:AD:DP:GQ:PL:PS:PQ:JQ	0|1:28,18:46:99:633,0,1068:1:146:255
1013	136884	.	T	C	706.77	PASS	.	GT:AD:DP:GQ:PL:PS:PQ:JQ	0|1:23,21:44:99:735,0,797:1:176:255
1013	136945	.	C	T	487.77	PASS	.	GT:AD:DP:GQ:PL:PS:PQ:JQ	0|1:22,15:37:99:516,0,842:1:150:255
1013	137122	.	A	G	937.77	PASS	.	GT:AD:DP:GQ:PL:PS:PQ:JQ	0|1:11,23:34:99:966,0,516:1:135:255
1013	137126	.	C	T	940.77	PASS	.	GT:AD:DP:GQ:PL:PS:PQ:JQ	0|1:10,23:33:99:969,0,487:1:130:255
1013	137172	.	T	A	1114.77	PASS	.	GT:AD:DP:GQ:PL:PS:PQ:JQ	0|1:13,28:41:99:1143,0,598:1:155:255
1013	137177	.	A	G	1078.77	PASS	.	GT:AD:DP:GQ:PL:PS:PQ:JQ	0|1:13,28:41:99:1107,0,601:1:149:255
1013	137249	.	G	C	450.77	PASS	.	GT:AD:DP:GQ:PL:PS:PQ:JQ	0|1:5,14:19:99:479,0,184:1:143:255
1013	137415	.	G	A	960.77	PASS	.	GT:AD:DP:GQ:PL:PS:PQ:JQ	1|0:31,24:55:99:989,0,1258:1:222:255
1013	137610	.	G	A	1233.77	PASS	.	GT:AD:DP:GQ:PL:PS:PQ:JQ	0|1:27,31:58:99:1262,0,1762:1:211:255
1013	137666	.	A	G	1353.77	PASS	.	GT:AD:DP:GQ:PL:PS:PQ:JQ	0|1:28,35:63:99:1382,0,2070:1:243:255
1013	137783	.	G	A	1221.77	PASS	.	GT:AD:DP:GQ:PL:PS:PQ:JQ	0|1:30,32:62:99:1250,0,1849:1:237:255
1013	137798	.	A	G	1389.77	PASS	.	GT:AD:DP:GQ:PL:PS:PQ:JQ	0|1:30,35:65:99:1418,0,2006:1:242:255
1013	137804	.	C	A	1296.77	PASS	.	GT:AD:DP:GQ:PL:PS:PQ:JQ	0|1:33,34:67:99:1325,0,2275:1:246:255
1013	137834	.	T	C	1257.77	PASS	.	GT:AD:DP:GQ:PL:PS:PQ:JQ	0|1:37,35:72:99:1286,0,2764:1:248:255
1013	137852	.	T	C	1240.77	PASS	.	GT:AD:DP:GQ:PL:PS:PQ:JQ	0|1:37,33:70:99:1269,0,1322:1:242:255
1013	138019	.	T	A	630.77	PASS	.	GT:AD:DP:GQ:PL:PS:PQ:JQ	0|1:31,18:49:99:659,0,2259:1:176:255
1013	138029	.	T	C	508.77	PASS	.	GT:AD:DP:GQ:PL:PS:PQ:JQ	0|1:31,14:45:99:537,0,2276:1:161:255
1013	138317	.	G	T	666.77	PASS	.	GT:AD:DP:GQ:PL:PS:PQ:JQ	0|1:25,20:45:99:695,0,850:1:179:255
1013	138356	.	C	G	995.77	PASS	.	GT:AD:DP:GQ:PL:PS:PQ:JQ	0|1:24,28:52:99:1024,0,805:1:194:255
1013	138407	.	C	G	1224.77	PASS	.	GT:AD:DP:GQ:PL:PS:PQ:JQ	0|1:25,32:57:99:1253,0,926:1:222:255
1013	138495	.	T	C	662.77	PASS	.	GT:AD:DP:GQ:PL:PS:PQ:JQ	0|1:25,19:44:99:691,0,1010:1:179:255
1013	138506	.	T	C	792.77	PASS	.	GT:AD:DP:GQ:PL:PS:PQ:JQ	0|1:24,19:43:99:821,0,942:1:174:255
1013	138510	.	C	T	831.77	PASS	.	GT:AD:DP:GQ:PL:PS:PQ:JQ	0|1:24,22:46:99:860,0,981:1:179:255
1013	138559	.	C	T	1011.77	PASS	.	GT:AD:DP:GQ:PL:PS:PQ:JQ	0|1:30,27:57:99:1040,0,1155:1:180:255
1013	138585	.	T	C	1202.77	PASS	.	GT:AD:DP:GQ:PL:PS:PQ:JQ	0|1:28,33:61:99:1231,0,985:1:234:255
1013	138614	.	A	C	1580.77	PASS	.	GT:AD:DP:GQ:PL:PS:PQ:JQ	0|1:0,36:36:99:1609,108,0:1:25:25
1013	138620	.	T	C	1580.77	PASS	.	GT:AD:DP:GQ:PL:PS:PQ:JQ	0|1:0,36:36:99:1609,108,0:1:25:25
1013	138660	.	G	T	67.77	PASS	.	GT:AD:DP:GQ:PL:PS:PQ:JQ	0|1:38,5:43:96:96,0,1541:1:231:255
1013	138680	.	C	T	244.77	PASS	.	GT:AD:DP:GQ:PL:PS:PQ:JQ	0|1:35,7:42:99:273,0,1443:1:222:255
1013	138701	.	A	C	488.77	PASS	.	GT:AD:DP:GQ:PL:PS:PQ:JQ	0|1:34,16:50:99:517,0,1380:1:212:255
1013	138737	.	T	C	775.77	PASS	.	GT:AD:DP:GQ:PL:PS:PQ:JQ	0|1:39,22:61:99:804,0,1567:1:248:255
1013	138819	.	C	G	1272.77	PASS	.	GT:AD:DP:GQ:PL:PS:PQ:JQ	0|1:49,35:84:99:1301,0,1951:1:255:255
1013	138830	.	G	A	1374.77	PASS	.	GT:AD:DP:GQ:PL:PS:PQ:JQ	0|1:48,35:83:99:1403,0,1965:1:255:255
1013	138832	.	G	A	1290.77	PASS	.	GT:AD:DP:GQ:PL:PS:PQ:JQ	0|1:50,35:85:99:1319,0,1971:1:255:255
1013	138915	.	C	T	1272.77	PASS	.	GT:AD:DP:GQ:PL:PS:PQ:JQ	0|1:49,39:88:99:1301,0,1812:1:255:255
1013	139062	.	T	C	1739.77	PASS	.	GT:AD:DP:GQ:PL:PS:PQ:JQ	0|1:39,45:84:99:1768,0,1594:1:255:255
1013	139105	.	G	A	1926.77	PASS	.	GT:AD:DP:GQ:PL:PS:PQ:JQ	0|1:38,46:84:99:1955,0,1698:1:255:255
1013	139434	.	T	C	952.77	PASS	.	GT:AD:DP:GQ:PL:PS:PQ:JQ	0|1:34,28:62:99:981,0,1196:1:239:255
1013	139724	.	G	T	901.77	PASS	.	GT:AD:DP:GQ:PL:PS:PQ:JQ	0|1:33,26:59:99:930,0,1286:1:212:255
1013	139763	.	G	T	1238.77	PASS	.	GT:AD:DP:GQ:PL:PS:PQ:JQ	0|1:34,34:68:99:1267,0,1271:1:255:255
1013	140047	.	G	A	1053.77	PASS	.	GT:AD:DP:GQ:PL:PS:PQ:JQ	0|1:30,28:58:99:1082,0,1282:1:218:255
1013	140051	.	A	G	1056.77	PASS	.	GT:AD:DP:GQ:PL:PS:PQ:JQ	0|1:30,28:58:99:1085,0,1244:1:215:255
1013	140115	.	A	G	1498.77	PASS	.	GT:AD:DP:GQ:PL:PS:PQ:JQ	0|1:30,41:71:99:1527,0,1011:1:255:255
1013	140204	.	C	T	1681.77	PASS	.	GT:AD:DP:GQ:PL:PS:PQ:JQ	0|1:33,49:82:99:1710,0,1009:1:254:255
1013	140281	.	A	C	1715.77	PASS	.	GT:AD:DP:GQ:PL:PS:PQ:JQ	0|1:22,47:69:99:1744,0,747:1:216:255
1013	140425	.	A	G	923.77	PASS	.	GT:AD:DP:GQ:PL:PS:PQ:JQ	0|1:24,25:49:99:952,0,933:1:162:255
1013	140428	.	G	A	923.77	PASS	.	GT:AD:DP:GQ:PL:PS:PQ:JQ	0|1:24,25:49:99:952,0,933:1:161:255
1013	140480	.	G	A	739.77	PASS	.	GT:AD:DP:GQ:PL:PS:PQ:JQ	0|1:24,19:43:99:768,0,934:1:144:255
1013	140543	.	C	T	688.77	PASS	.	GT:AD:DP:GQ:PL:PS:PQ:JQ	0|1:25,18:43:99:717,0,993:1:154:255
1013	140555	.	A	G	693.77	PASS	.	GT:AD:DP:GQ:PL:PS:PQ:JQ	0|1:24,19:43:99:722,0,951:1:158:255
1013	140705	.	A	G	885.77	PASS	.	GT:AD:DP:GQ:PL:PS:PQ:JQ	0|1:23,25:48:99:914,0,881:1:185:255
1013	140828	.	C	T	487.77	PASS	.	GT:AD:DP:GQ:PL:PS:PQ:JQ	1|0:23,14:37:99:516,0,3297:1:110:255
1013	140830	.	G	C	529.77	PASS	.	GT:AD:DP:GQ:PL:PS:PQ:JQ	1|0:23,14:37:99:558,0,3294:1:150:255
1013	140837	.	A	G	527.77	PASS	.	GT:AD:DP:GQ:PL:PS:PQ:JQ	1|0:23,15:38:99:556,0,3307:1:162:255
1013	140850	.	G	A	356.77	PASS	.	GT:AD:DP:GQ:PL:PS:PQ:JQ	1|0:25,11:36:99:385,0,3361:1:130:255
1013	141112	.	A	T	901.77	PASS	.	GT:AD:DP:GQ:PL:PS:PQ:JQ	0|1:25,27:52:99:930,0,877:1:219:255
1013	141149	.	G	A	920.77	PASS	.	GT:AD:DP:GQ:PL:PS:PQ:JQ	0|1:35,26:61:99:949,0,1868:1:219:255
1013	141695	.	T	A	1356.77	PASS	.	GT:AD:DP:GQ:PL:PS:PQ:JQ	0|1:35,36:71:99:1385,0,2358:1:251:255
1013	141720	.	T	G	1433.77	PASS	.	GT:AD:DP:GQ:PL:PS:PQ:JQ	0|1:39,39:78:99:1462,0,2496:1:255:255
1013	141886	.	A	C	1136.77	PASS	.	GT:AD:DP:GQ:PL:PS:PQ:JQ	0|1:8,29:37:99:1165,0,275:1:218:255
1013	141926	.	A	T	941.77	PASS	.	GT:AD:DP:GQ:PL:PS:PQ:JQ	0|1:8,22:30:99:970,0,337:1:179:255
1013	141929	.	A	T	913.77	PASS	.	GT:AD:DP:GQ:PL:PS:PQ:JQ	0|1:8,22:30:99:942,0,340:1:179:255
1013	141932	.	A	T	829.77	PASS	.	GT:AD:DP:GQ:PL:PS:PQ:JQ	0|1:8,21:29:99:858,0,346:1:179:255
1013	141995	.	G	A	894.77	PASS	.	GT:AD:DP:GQ:PL:PS:PQ:JQ	0|1:22,25:47:99:923,0,841:1:177:255
1013	142313	.	T	C	1234.77	PASS	.	GT:AD:DP:GQ:PL:PS:PQ:JQ	0|1:45,35:80:99:1263,0,1651:1:245:255
1013	142487	.	G	A	1149.77	PASS	.	GT:AD:DP:GQ:PL:PS:PQ:JQ	0|1:25,32:57:99:1178,0,940:1:215:255
1013	142564	.	G	C	1413.77	PASS	.	GT:AD:DP:GQ:PL:PS:PQ:JQ	0|1:36,36:72:99:1442,0,1394:1:255:255
1013	142580	.	C	A	1533.77	PASS	.	GT:AD:DP:GQ:PL:PS:PQ:JQ	0|1:36,38:74:99:1562,0,1514:1:255:255
1013	142628	.	C	A	1426.77	PASS	.	GT:AD:DP:GQ:PL:PS:PQ:JQ	0|1:36,40:76:99:1455,0,1279:1:255:255
1013	142657	.	C	G	1744.77	PASS	.	GT:AD:DP:GQ:PL:PS:PQ:JQ	0|1:0,40:40:99:1773,120,0:1:25:25
1013	142683	.	G	A	1633.77	PASS	.	GT:AD:DP:GQ:PL:PS:PQ:JQ	0|1:0,36:36:99:1662,111,0:1:25:25
1013	142711	.	T	C	1481.77	PASS	.	GT:AD:DP:GQ:PL:PS:PQ:JQ	0|1:0,34:34:99:1510,102,0:1:25:25
1013	142720	.	T	C	1591.77	PASS	.	GT:AD:DP:GQ:PL:PS:PQ:JQ	0|1:0,34:34:99:1620,108,0:1:25:25
1013	142726	.	A	C	1636.77	PASS	.	GT:AD:DP:GQ:PL:PS:PQ:JQ	0|1:0,37:37:99:1665,111,0:1:25:25
1013	142727	.	G	A	1636.77	PASS	.	GT:AD:DP:GQ:PL:PS:PQ:JQ	0|1:0,37:37:99:1665,111,0:1:25:25
1013	142764	.	A	G	1595.77	PASS	.	GT:AD:DP:GQ:PL:PS:PQ:JQ	0|1:43,42:85:99:1624,0,2672:1:255:255
1013	142796	.	C	T	1609.77	PASS	.	GT:AD:DP:GQ:PL:PS:PQ:JQ	0|1:40,44:84:99:1638,0,2502:1:232:255
1013	142863	.	A	G	1388.77	PASS	.	GT:AD:DP:GQ:PL:PS:PQ:JQ	0|1:46,40:86:99:1417,0,1614:1:255:255
1013	142912	.	A	T	1342.77	PASS	.	GT:AD:DP:GQ:PL:PS:PQ:JQ	0|1:38,37:75:99:1371,0,1799:1:192:255
1013	142921	.	A	T	723.77	PASS	.	GT:AD:DP:GQ:PL:PS:PQ:JQ	0|1:35,32:67:99:752,0,1795:1:240:255
1013	142931	.	T	A	1329.77	PASS	.	GT:AD:DP:GQ:PL:PS:PQ:JQ	0|1:35,35:70:99:1358,0,1812:1:255:255
1013	142959	.	A	G	1101.77	PASS	.	GT:AD:DP:GQ:PL:PS:PQ:JQ	0|1:42,28:70:99:1130,0,1946:1:255:255
1013	142969	.	T	C	1059.77	PASS	.	GT:AD:DP:GQ:PL:PS:PQ:JQ	0|1:43,29:72:99:1088,0,1926:1:255:255
1013	143013	.	G	A	1140.77	PASS	.	GT:AD:DP:GQ:PL:PS:PQ:JQ	0|1:43,31:74:99:1169,0,1754:1:255:255
1013	143034	.	G	C	1083.77	PASS	.	GT:AD:DP:GQ:PL:PS:PQ:JQ	0|1:48,30:78:99:1112,0,1943:1:255:255
1013	143049	.	T	A	979.77	PASS	.	GT:AD:DP:GQ:PL:PS:PQ:JQ	0|1:48,28:76:99:1008,0,1895:1:255:255
1013	143088	.	C	A	1210.77	PASS	.	GT:AD:DP:GQ:PL:PS:PQ:JQ	0|1:40,31:71:99:1239,0,1655:1:255:255
1013	143104	.	G	A	1134.77	PASS	.	GT:AD:DP:GQ:PL:PS:PQ:JQ	0|1:43,31:74:99:1163,0,1751:1:254:255
1013	143105	.	C	A	1131.77	PASS	.	GT:AD:DP:GQ:PL:PS:PQ:JQ	0|1:43,31:74:99:1160,0,1793:1:255:255
1013	143155	.	G	A	1233.77	PASS	.	GT:AD:DP:GQ:PL:PS:PQ:JQ	0|1:38,33:71:99:1262,0,1620:1:255:255
1013	143187	.	A	G	987.77	PASS	.	GT:AD:DP:GQ:PL:PS:PQ:JQ	0|1:39,28:67:99:1016,0,1476:1:254:255
1013	143404	.	G	A	199.77	PASS	.	GT:AD:DP:GQ:PL:PS:PQ:JQ	0|1:44,9:53:99:228,0,1797:1:218:255
1013	143421	.	T	C	130.77	PASS	.	GT:AD:DP:GQ:PL:PS:PQ:JQ	0|1:53,7:60:99:159,0,2240:1:217:255
1013	143523	.	T	A	904.77	PASS	.	GT:AD:DP:GQ:PL:PS:PQ:JQ	0|1:0,22:22:66:933,66,0:1:25:25
1013	143636	.	C	T	1233.77	PASS	.	GT:AD:DP:GQ:PL:PS:PQ:JQ	0|1:41,32:73:99:1262,0,6093:1:255:255
1013	143666	.	C	A	1119.77	PASS	.	GT:AD:DP:GQ:PL:PS:PQ:JQ	0|1:46,30:76:99:1148,0,5822:1:255:255
1013	143925	.	G	T	1473.77	PASS	.	GT:AD:DP:GQ:PL:PS:PQ:JQ	0|1:31,34:65:99:1502,0,1299:1:210:255
1013	144001	.	G	A	1319.77	PASS	.	GT:AD:DP:GQ:PL:PS:PQ:JQ	0|1:37,35:72:99:1348,0,1556:1:243:255
1013	144086	.	T	A	1399.77	PASS	.	GT:AD:DP:GQ:PL:PS:PQ:JQ	0|1:34,37:71:99:1428,0,1314:1:208:255
1013	144103	.	A	G	1389.77	PASS	.	GT:AD:DP:GQ:PL:PS:PQ:JQ	0|1:30,36:66:99:1418,0,1151:1:248:255
1013	144159	.	T	C	975.77	PASS	.	GT:AD:DP:GQ:PL:PS:PQ:JQ	0|1:27,26:53:99:1004,0,1139:1:212:255
1013	144161	.	T	C	972.77	PASS	.	GT:AD:DP:GQ:PL:PS:PQ:JQ	0|1:29,26:55:99:1001,0,1181:1:178:255
1013	144182	.	C	A	1083.77	PASS	.	GT:AD:DP:GQ:PL:PS:PQ:JQ	0|1:35,28:63:99:1112,0,1382:1:249:255
1013	144199	.	C	T	1251.77	PASS	.	GT:AD:DP:GQ:PL:PS:PQ:JQ	0|1:35,27:62:99:1280,0,1370:1:221:255
1013	144290	.	A	G	1369.77	PASS	.	GT:AD:DP:GQ:PL:PS:PQ:JQ	0|1:44,37:81:99:1398,0,3539:1:252:255
1013	144328	.	A	C	1398.77	PASS	.	GT:AD:DP:GQ:PL:PS:PQ:JQ	0|1:41,36:77:99:1427,0,3513:1:211:255
1013	144338	.	T	A	1275.77	PASS	.	GT:AD:DP:GQ:PL:PS:PQ:JQ	0|1:41,32:73:99:1304,0,3351:1:243:255
1013	144857	.	T	A	882.77	PASS	.	GT:AD:DP:GQ:PL:PS:PQ:JQ	0|1:30,27:57:99:911,0,1138:1:203:255
1013	145305	.	G	A	657.77	PASS	.	GT:AD:DP:GQ:PL:PS:PQ:JQ	0|1:42,22:64:99:686,0,1384:1:218:255
1013	145494	.	A	C	1196.77	PASS	.	GT:AD:DP:GQ:PL:PS:PQ:JQ	0|1:0,28:28:84:1225,84,0:1:25:25
1013	145495	.	T	G	1196.77	PASS	.	GT:AD:DP:GQ:PL:PS:PQ:JQ	0|1:0,27:27:84:1225,84,0:1:25:25
1013	145570	.	T	C	1096.77	PASS	.	GT:AD:DP:GQ:PL:PS:PQ:JQ	0|1:0,25:25:75:1125,75,0:1:25:25
1013	145645	.	C	G	1093.77	PASS	.	GT:AD:DP:GQ:PL:PS:PQ:JQ	0|1:36,29:65:99:1122,0,5626:1:254:255
1013	145670	.	A	G	903.77	PASS	.	GT:AD:DP:GQ:PL:PS:PQ:JQ	0|1:35,25:60:99:932,0,8405:1:248:255
1013	145681	.	G	A	1074.77	PASS	.	GT:AD:DP:GQ:PL:PS:PQ:JQ	0|1:36,27:63:99:1103,0,9947:1:255:255
1013	145708	.	A	T	1083.77	PASS	.	GT:AD:DP:GQ:PL:PS:PQ:JQ	0|1:34,29:63:99:1112,0,10103:1:236:255
1013	145715	.	C	A	1071.77	PASS	.	GT:AD:DP:GQ:PL:PS:PQ:JQ	0|1:37,29:66:99:1100,0,10422:1:248:255
1013	145718	.	G	T	1068.77	PASS	.	GT:AD:DP:GQ:PL:PS:PQ:JQ	0|1:40,29:69:99:1097,0,10489:1:251:255
1013	145734	.	A	G	1136.77	PASS	.	GT:AD:DP:GQ:PL:PS:PQ:JQ	0|1:40,29:69:99:1165,0,10028:1:255:255
1013	145833	.	T	C	863.77	PASS	.	GT:AD:DP:GQ:PL:PS:PQ:JQ	0|1:31,25:56:99:892,0,2176:1:215:255
1013	145835	.	C	T	863.77	PASS	.	GT:AD:DP:GQ:PL:PS:PQ:JQ	0|1:30,25:55:99:892,0,2176:1:214:255
1013	145932	.	G	A	688.77	PASS	.	GT:AD:DP:GQ:PL:PS:PQ:JQ	0|1:37,22:59:99:717,0,1280:1:230:255
1013	145966	.	G	A	797.77	PASS	.	GT:AD:DP:GQ:PL:PS:PQ:JQ	0|1:31,24:55:99:826,0,1153:1:218:255
1013	146002	.	A	G	657.77	PASS	.	GT:AD:DP:GQ:PL:PS:PQ:JQ	0|1:25,20:45:99:686,0,932:1:189:255
1013	146032	.	C	G	378.77	PASS	.	GT:AD:DP:GQ:PL:PS:PQ:JQ	0|1:27,12:39:99:407,0,1033:1:176:255
1013	146038	.	G	A	428.77	PASS	.	GT:AD:DP:GQ:PL:PS:PQ:JQ	0|1:26,14:40:99:457,0,1049:1:178:255
1013	146089	.	C	T	293.77	PASS	.	GT:AD:DP:GQ:PL:PS:PQ:JQ	0|1:23,11:34:99:322,0,797:1:194:255
1013	146223	.	T	C	912.77	PASS	.	GT:AD:DP:GQ:PL:PS:PQ:JQ	0|1:35,25:60:99:941,0,2744:1:239:255
1013	146231	.	A	G	948.77	PASS	.	GT:AD:DP:GQ:PL:PS:PQ:JQ	0|1:38,26:64:99:977,0,2803:1:245:255
1013	146259	.	A	T	831.77	PASS	.	GT:AD:DP:GQ:PL:PS:PQ:JQ	0|1:35,22:57:99:860,0,1401:1:245:255
1013	146387	.	G	T	748.77	PASS	.	GT:AD:DP:GQ:PL:PS:PQ:JQ	0|1:41,22:63:99:777,0,2401:1:255:255
1013	146463	.	T	A	768.77	PASS	.	GT:AD:DP:GQ:PL:PS:PQ:JQ	0|1:41,22:63:99:797,0,2682:1:233:255
1013	146472	.	T	G	1062.77	PASS	.	GT:AD:DP:GQ:PL:PS:PQ:JQ	0|1:39,28:67:99:1091,0,2633:1:243:255
1013	146497	.	A	T	1277.77	PASS	.	GT:AD:DP:GQ:PL:PS:PQ:JQ	0|1:38,34:72:99:1306,0,2257:1:255:255
1013	146501	.	G	A	1241.77	PASS	.	GT:AD:DP:GQ:PL:PS:PQ:JQ	0|1:36,32:68:99:1270,0,2119:1:251:255
1013	146634	.	G	A	803.77	PASS	.	GT:AD:DP:GQ:PL:PS:PQ:JQ	0|1:35,25:60:99:832,0,1337:1:221:255
1013	146736	.	T	G	1009.77	PASS	.	GT:AD:DP:GQ:PL:PS:PQ:JQ	0|1:24,31:55:99:1038,0,830:1:239:255
1013	147156	.	C	A	390.77	PASS	.	GT:AD:DP:GQ:PL:PS:PQ:JQ	0/1:7,11:18:99:419,0,260:1:10:255
1013	147172	.	T	C	256.77	PASS	.	GT:AD:DP:GQ:PL:PS:PQ:JQ	0|1:12,11:23:99:285,0,514:1:196:255
1013	147256	.	A	C	853.77	PASS	.	GT:AD:DP:GQ:PL:PS:PQ:JQ	0|1:28,22:50:99:882,0,1079:1:223:255
1013	147273	.	G	A	972.77	PASS	.	GT:AD:DP:GQ:PL:PS:PQ:JQ	0|1:29,26:55:99:1001,0,1197:1:238:255
1013	147275	.	C	G	975.77	PASS	.	GT:AD:DP:GQ:PL:PS:PQ:JQ	0|1:29,26:55:99:1004,0,1174:1:238:255
1013	147328	.	C	G	1167.77	PASS	.	GT:AD:DP:GQ:PL:PS:PQ:JQ	0|1:34,31:65:99:1196,0,1363:1:238:255
1013	147513	.	A	C	1064.77	PASS	.	GT:AD:DP:GQ:PL:PS:PQ:JQ	0|1:9,27:36:99:1093,0,421:1:173:255
1013	147615	.	A	G	601.77	PASS	.	GT:AD:DP:GQ:PL:PS:PQ:JQ	1|0:0,13:13:42:630,42,0:1:25:25
1013	147630	.	T	A	601.77	PASS	.	GT:AD:DP:GQ:PL:PS:PQ:JQ	1|0:0,14:14:42:630,42,0:1:25:25
1013	147646	.	T	C	556.77	PASS	.	GT:AD:DP:GQ:PL:PS:PQ:JQ	1|0:0,13:13:39:585,39,0:1:25:25
1013	147722	.	C	G	393.77	PASS	.	GT:AD:DP:GQ:PL:PS:PQ:JQ	1|0:0,10:10:30:422,30,0:1:25:25
1013	147772	.	C	G	503.77	PASS	.	GT:AD:DP:GQ:PL:PS:PQ:JQ	1|0:0,11:11:36:532,36,0:1:25:25
1013	147782	.	C	G	441.18	PASS	.	GT:AD:DP:GQ:PL:PS:PQ:JQ	1|0:1,9:10:10:469,10,0:1:25:25
1013	147856	.	C	A	3946.77	PASS	.	GT:AD:DP:GQ:PL:PS	1|1:1,104:105:99:3975,276,0:1
1013	147955	.	A	T	1941.77	PASS	.	GT:AD:DP:GQ:PL:PS:PQ:JQ	1|0:39,47:86:99:1970,0,1655:1:255:255
1013	148002	.	G	A	1555.77	PASS	.	GT:AD:DP:GQ:PL:PS:PQ:JQ	1|0:38,40:78:99:1584,0,1429:1:255:255
1013	148045	.	A	T	1792.77	PASS	.	GT:AD:DP:GQ:PL:PS:PQ:JQ	1|0:41,47:88:99:1821,0,1622:1:255:255
1013	148052	.	C	A	1767.77	PASS	.	GT:AD:DP:GQ:PL:PS:PQ:JQ	1|0:43,45:88:99:1796,0,1751:1:255:255
1013	148055	.	A	G	1880.77	PASS	.	GT:AD:DP:GQ:PL:PS:PQ:JQ	1|0:46,46:92:99:1909,0,1868:1:255:255
1013	148087	.	T	G	2123.77	PASS	.	GT:AD:DP:GQ:PL:PS:PQ:JQ	1|0:49,55:104:99:2152,0,1942:1:255:255
1013	148092	.	T	G	2084.77	PASS	.	GT:AD:DP:GQ:PL:PS:PQ:JQ	1|0:50,54:104:99:2113,0,1903:1:255:255
1013	148193	.	T	A	1398.77	PASS	.	GT:AD:DP:GQ:PL:PS:PQ:JQ	0|1:27,34:61:99:1427,0,1067:1:194:255
1013	148211	.	T	C	1143.77	PASS	.	GT:AD:DP:GQ:PL:PS:PQ:JQ	0|1:28,30:58:99:1172,0,1218:1:201:255
1013	148245	.	G	A	909.77	PASS	.	GT:AD:DP:GQ:PL:PS:PQ:JQ	0|1:37,23:60:99:938,0,2059:1:249:255
1013	148273	.	G	A	987.77	PASS	.	GT:AD:DP:GQ:PL:PS:PQ:JQ	0|1:38,25:63:99:1016,0,2333:1:255:255
1013	148280	.	T	G	1077.77	PASS	.	GT:AD:DP:GQ:PL:PS:PQ:JQ	0|1:37,24:61:99:1106,0,2243:1:216:255
1013	148282	.	T	C	1035.77	PASS	.	GT:AD:DP:GQ:PL:PS:PQ:JQ	0|1:37,26:63:99:1064,0,2246:1:215:255
1013	148285	.	T	A	903.77	PASS	.	GT:AD:DP:GQ:PL:PS:PQ:JQ	0|1:38,25:63:99:932,0,2410:1:203:255
1013	148289	.	G	A	987.77	PASS	.	GT:AD:DP:GQ:PL:PS:PQ:JQ	0|1:39,26:65:99:1016,0,2403:1:217:255
1013	148293	.	G	C	984.77	PASS	.	GT:AD:DP:GQ:PL:PS:PQ:JQ	0|1:39,26:65:99:1013,0,2470:1:215:255
1013	148330	.	A	C	1026.77	PASS	.	GT:AD:DP:GQ:PL:PS:PQ:JQ	0|1:40,27:67:99:1055,0,2797:1:255:255
1013	148365	.	T	A	1023.77	PASS	.	GT:AD:DP:GQ:PL:PS:PQ:JQ	0|1:39,26:65:99:1052,0,2760:1:255:255
1013	148368	.	A	G	1020.77	PASS	.	GT:AD:DP:GQ:PL:PS:PQ:JQ	0|1:40,26:66:99:1049,0,2756:1:255:255
1013	148372	.	G	T	984.77	PASS	.	GT:AD:DP:GQ:PL:PS:PQ:JQ	0|1:39,27:66:99:1013,0,2546:1:255:255
1013	148381	.	G	A	987.77	PASS	.	GT:AD:DP:GQ:PL:PS:PQ:JQ	0|1:38,27:65:99:1016,0,2375:1:255:255
1013	148531	.	T	A	965.77	PASS	.	GT:AD:DP:GQ:PL:PS:PQ:JQ	0|1:48,27:75:99:994,0,2703:1:229:255
1013	148537	.	T	C	968.77	PASS	.	GT:AD:DP:GQ:PL:PS:PQ:JQ	0|1:45,28:73:99:997,0,2681:1:255:255
1013	148670	.	T	A	348.77	PASS	.	GT:AD:DP:GQ:PL:PS:PQ:JQ	0|1:42,12:54:99:377,0,1854:1:204:255
1013	148704	.	C	T	322.77	PASS	.	GT:AD:DP:GQ:PL:PS:PQ:JQ	0|1:36,10:46:99:351,0,1918:1:200:255
1013	148728	.	G	A	312.77	PASS	.	GT:AD:DP:GQ:PL:PS:PQ:JQ	0|1:40,10:50:99:341,0,2309:1:218:255
1013	148749	.	T	A	427.77	PASS	.	GT:AD:DP:GQ:PL:PS:PQ:JQ	0|1:41,13:54:99:456,0,2660:1:218:255
1013	148771	.	G	T	313.77	PASS	.	GT:AD:DP:GQ:PL:PS:PQ:JQ	0|1:37,11:48:99:342,0,2496:1:204:255
1013	148964	.	G	A	624.77	PASS	.	GT:AD:DP:GQ:PL:PS:PQ:JQ	0|1:45,19:64:99:653,0,2652:1:241:255
1013	148987	.	A	G	984.77	PASS	.	GT:AD:DP:GQ:PL:PS:PQ:JQ	0|1:39,25:64:99:1013,0,2542:1:230:255
1013	149009	.	T	C	1057.77	PASS	.	GT:AD:DP:GQ:PL:PS:PQ:JQ	0|1:45,30:75:99:1086,0,2660:1:255:255
1013	149229	.	C	T	765.77	PASS	.	GT:AD:DP:GQ:PL:PS:PQ:JQ	0|1:56,23:79:99:794,0,2182:1:255:255
1013	149248	.	A	C	832.77	PASS	.	GT:AD:DP:GQ:PL:PS:PQ:JQ	0|1:47,24:71:99:861,0,1905:1:255:255
1013	149380	.	A	G	859.77	PASS	.	GT:AD:DP:GQ:PL:PS:PQ:JQ	0|1:40,28:68:99:888,0,1481:1:255:255
1013	149461	.	G	C	1196.77	PASS	.	GT:AD:DP:GQ:PL:PS:PQ:JQ	0|1:50,36:86:99:1225,0,1854:1:255:255
1013	149582	.	C	T	1111.77	PASS	.	GT:AD:DP:GQ:PL:PS:PQ:JQ	0|1:33,32:65:99:1140,0,1171:1:230:255
1013	149798	.	T	A	697.77	PASS	.	GT:AD:DP:GQ:PL:PS:PQ:JQ	0|1:30,29:59:99:726,0,1132:1:219:255
1013	149803	.	T	G	722.77	PASS	.	GT:AD:DP:GQ:PL:PS:PQ:JQ	0|1:30,30:60:99:751,0,1184:1:216:255
1013	149806	.	T	G	1324.73	PASS	.	GT:AD:DP:GQ:PL:PS:PQ:JQ	0|1:29,36:65:99:1362,0,1110:1:216:255
1013	149807	.	T	G	722.77	PASS	.	GT:AD:DP:GQ:PL:PS:PQ:JQ	0|1:31,30:61:99:751,0,1184:1:175:255
1013	149877	.	A	T	1498.77	PASS	.	GT:AD:DP:GQ:PL:PS:PQ:JQ	0|1:33,38:71:99:1527,0,1303:1:107:255
1013	149987	.	T	A	1529.77	PASS	.	GT:AD:DP:GQ:PL:PS:PQ:JQ	0|1:23,39:62:99:1558,0,801:1:255:255
1013	150005	.	A	T	1551.77	PASS	.	GT:AD:DP:GQ:PL:PS:PQ:JQ	0|1:17,37:54:99:1580,0,677:1:235:255
1013	150041	.	G	A	1596.77	PASS	.	GT:AD:DP:GQ:PL:PS:PQ:JQ	0|1:30,39:69:99:1625,0,1208:1:255:255
1013	150078	.	T	C	1303.77	PASS	.	GT:AD:DP:GQ:PL:PS:PQ:JQ	0|1:33,33:66:99:1332,0,1318:1:245:255
1013	150193	.	G	A	930.77	PASS	.	GT:AD:DP:GQ:PL:PS:PQ:JQ	0|1:30,24:54:99:959,0,1308:1:225:255
1013	150209	.	T	A	1029.77	PASS	.	GT:AD:DP:GQ:PL:PS:PQ:JQ	0|1:25,27:52:99:1058,0,1120:1:218:255
1013	150222	.	C	T	1056.77	PASS	.	GT:AD:DP:GQ:PL:PS:PQ:JQ	0|1:30,27:57:99:1085,0,1327:1:224:255
1013	150224	.	C	T	1120.77	PASS	.	GT:AD:DP:GQ:PL:PS:PQ:JQ	0|1:30,28:58:99:1149,0,1321:1:230:255
1013	150241	.	G	A	1052.77	PASS	.	GT:AD:DP:GQ:PL:PS:PQ:JQ	0|1:27,28:55:99:1081,0,1198:1:222:255
1013	150327	.	G	A	61.77	PASS	.	GT:AD:DP:GQ:PL:PS:PQ:JQ	0|1:24,2:26:90:90,0,1101:1:91:255
1013	150677	.	G	T	489.77	PASS	.	GT:AD:DP:GQ:PL:PS:PQ:JQ	0|1:32,15:47:99:518,0,1142:1:255:255
1013	150733	.	A	C	607.77	PASS	.	GT:AD:DP:GQ:PL:PS:PQ:JQ	0|1:29,18:47:99:636,0,1057:1:255:255
1013	150768	.	A	T	774.77	PASS	.	GT:AD:DP:GQ:PL:PS:PQ:JQ	0|1:26,20:46:99:803,0,1025:1:224:255
1013	150800	.	C	T	963.77	PASS	.	GT:AD:DP:GQ:PL:PS:PQ:JQ	0|1:33,26:59:99:992,0,1307:1:255:255
1013	150807	.	G	C	960.77	PASS	.	GT:AD:DP:GQ:PL:PS:PQ:JQ	0|1:33,26:59:99:989,0,1323:1:255:255
1013	150838	.	T	C	1135.77	PASS	.	GT:AD:DP:GQ:PL:PS:PQ:JQ	0|1:34,28:62:99:1164,0,1324:1:200:255
1013	151099	.	C	A	821.77	PASS	.	GT:AD:DP:GQ:PL:PS:PQ:JQ	0|1:40,23:63:99:850,0,1579:1:231:255
1013	151132	.	C	G	966.77	PASS	.	GT:AD:DP:GQ:PL:PS:PQ:JQ	0|1:41,27:68:99:995,0,1565:1:254:255
1013	151730	.	C	T	310.77	PASS	.	GT:AD:DP:GQ:PL:PS:PQ:JQ	0|1:15,11:26:99:339,0,404:1:175:255
1013	151820	.	G	C	632.77	PASS	.	GT:AD:DP:GQ:PL:PS:PQ:JQ	0|1:18,18:36:99:661,0,670:1:193:255
1013	151901	.	T	A	633.77	PASS	.	GT:AD:DP:GQ:PL:PS:PQ:JQ	0|1:27,18:45:99:662,0,1106:1:172:255
1013	152027	.	C	T	84.77	PASS	.	GT:AD:DP:GQ:PL:PS:PQ:JQ	0|1:17,4:21:99:113,0,783:1:116:255
1013	152202	.	T	C	744.77	PASS	.	GT:AD:DP:GQ:PL:PS:PQ:JQ	0|1:16,21:37:99:773,0,557:1:191:255
1013	152239	.	C	T	830.77	PASS	.	GT:AD:DP:GQ:PL:PS:PQ:JQ	0|1:17,21:38:99:859,0,611:1:187:255
1013	152253	.	A	C	862.77	PASS	.	GT:AD:DP:GQ:PL:PS:PQ:JQ	0|1:10,20:30:99:891,0,396:1:106:255
1013	152270	.	T	C	691.77	PASS	.	GT:AD:DP:GQ:PL:PS:PQ:JQ	0|1:12,15:27:99:720,0,450:1:83:255
1013	152284	.	C	A	853.77	PASS	.	GT:AD:DP:GQ:PL:PS:PQ:JQ	1|1:5,24:29:59:882,0,59:1:255:255
1013	152288	.	A	C	1541.77	PASS	.	GT:AD:DP:GQ:PL:PS	1|1:0,35:35:99:1570,108,0:1
1013	152427	.	C	A	1370.77	PASS	.	GT:AD:DP:GQ:PL:PS:PQ:JQ	0|1:37,37:74:99:1399,0,1363:1:240:255
1013	152491	.	A	T	801.77	PASS	.	GT:AD:DP:GQ:PL:PS:PQ:JQ	0|1:26,22:48:99:830,0,922:1:191:255
1013	152539	.	G	T	648.77	PASS	.	GT:AD:DP:GQ:PL:PS:PQ:JQ	0|1:26,22:48:99:677,0,913:1:176:255
1013	152696	.	A	C	1084.77	PASS	.	GT:AD:DP:GQ:PL:PS:PQ:JQ	0|1:43,30:73:99:1113,0,1695:1:215:255
1013	152699	.	T	G	1165.77	PASS	.	GT:AD:DP:GQ:PL:PS:PQ:JQ	0|1:42,29:71:99:1194,0,1731:1:168:255
1013	152710	.	G	A	1185.77	PASS	.	GT:AD:DP:GQ:PL:PS:PQ:JQ	0|1:43,32:75:99:1214,0,1709:1:230:255
1013	152713	.	G	C	1179.77	PASS	.	GT:AD:DP:GQ:PL:PS:PQ:JQ	0|1:43,32:75:99:1208,0,1793:1:226:255
1013	152722	.	T	A	996.77	PASS	.	GT:AD:DP:GQ:PL:PS:PQ:JQ	0|1:48,28:76:99:1025,0,2015:1:236:255
1013	152759	.	G	C	948.77	PASS	.	GT:AD:DP:GQ:PL:PS:PQ:JQ	0|1:51,26:77:99:977,0,2102:1:251:255
1013	152761	.	C	T	993.77	PASS	.	GT:AD:DP:GQ:PL:PS:PQ:JQ	0|1:51,27:78:99:1022,0,2057:1:255:255
1013	152801	.	G	C	888.77	PASS	.	GT:AD:DP:GQ:PL:PS:PQ:JQ	0|1:44,25:69:99:917,0,1772:1:224:255
1013	152809	.	T	A	882.77	PASS	.	GT:AD:DP:GQ:PL:PS:PQ:JQ	0|1:44,24:68:99:911,0,1856:1:255:255
1013	152840	.	C	T	633.77	PASS	.	GT:AD:DP:GQ:PL:PS:PQ:JQ	0|1:45,19:64:99:662,0,1833:1:255:255
1013	152842	.	T	A	627.77	PASS	.	GT:AD:DP:GQ:PL:PS:PQ:JQ	0|1:44,15:59:99:656,0,1917:1:255:255
1013	152855	.	G	T	525.77	PASS	.	GT:AD:DP:GQ:PL:PS:PQ:JQ	0|1:38,15:53:99:554,0,1590:1:255:255
1013	152901	.	T	A	717.77	PASS	.	GT:AD:DP:GQ:PL:PS:PQ:JQ	0|1:40,21:61:99:746,0,1496:1:215:255
1013	152978	.	C	A	900.77	PASS	.	GT:AD:DP:GQ:PL:PS:PQ:JQ	0|1:51,28:79:99:929,0,1789:1:255:255
1013	153011	.	A	C	723.77	PASS	.	GT:AD:DP:GQ:PL:PS:PQ:JQ	0|1:48,25:73:99:752,0,1675:1:252:255
1013	153087	.	A	G	889.77	PASS	.	GT:AD:DP:GQ:PL:PS:PQ:JQ	0|1:44,28:72:99:918,0,1705:1:255:255
1013	153235	.	A	T	507.77	PASS	.	GT:AD:DP:GQ:PL:PS:PQ:JQ	0|1:44,16:60:99:536,0,1833:1:255:255
1013	153237	.	C	G	507.77	PASS	.	GT:AD:DP:GQ:PL:PS:PQ:JQ	0|1:44,16:60:99:536,0,1833:1:248:255
1013	153253	.	C	T	811.73	PASS	.	GT:AD:DP:GQ:PL:PS:PQ:JQ	0|1:49,23:72:99:849,0,2114:1:149:255
1013	153340	.	C	A	1906.77	PASS	.	GT:AD:DP:GQ:PL:PS:PQ:JQ	0|1:54,60:114:99:1935,0,1839:1:255:255
1013	153480	.	T	C	1496.77	PASS	.	GT:AD:DP:GQ:PL:PS:PQ:JQ	0|1:32,36:68:99:1525,0,1241:1:209:255
1013	153507	.	G	C	1509.77	PASS	.	GT:AD:DP:GQ:PL:PS:PQ:JQ	0|1:35,42:77:99:1538,0,1270:1:255:255
1013	153596	.	T	C	1262.77	PASS	.	GT:AD:DP:GQ:PL:PS:PQ:JQ	0|1:31,35:66:99:1291,0,1071:1:255:255
1013	153768	.	A	G	574.77	PASS	.	GT:AD:DP:GQ:PL:PS:PQ:JQ	0|1:23,15:38:99:603,0,914:1:174:255
1013	153771	.	G	A	574.77	PASS	.	GT:AD:DP:GQ:PL:PS:PQ:JQ	0|1:22,16:38:99:603,0,914:1:165:255
1013	153792	.	C	T	658.77	PASS	.	GT:AD:DP:GQ:PL:PS:PQ:JQ	0|1:23,17:40:99:687,0,912:1:161:255
1013	153793	.	A	G	658.77	PASS	.	GT:AD:DP:GQ:PL:PS:PQ:JQ	0|1:23,17:40:99:687,0,912:1:162:255
1013	153798	.	G	T	697.77	PASS	.	GT:AD:DP:GQ:PL:PS:PQ:JQ	0|1:24,19:43:99:726,0,951:1:153:255
1013	153800	.	T	C	778.77	PASS	.	GT:AD:DP:GQ:PL:PS:PQ:JQ	0|1:23,19:42:99:807,0,987:1:164:255
1013	153816	.	C	T	939.77	PASS	.	GT:AD:DP:GQ:PL:PS:PQ:JQ	0|1:27,25:52:99:968,0,1058:1:196:255
1013	153844	.	G	T	1068.77	PASS	.	GT:AD:DP:GQ:PL:PS:PQ:JQ	0|1:30,31:61:99:1097,0,1085:1:197:255
1013	153857	.	A	C	1209.77	PASS	.	GT:AD:DP:GQ:PL:PS:PQ:JQ	0|1:31,32:63:99:1238,0,2159:1:212:255
1013	153864	.	T	C	1280.77	PASS	.	GT:AD:DP:GQ:PL:PS:PQ:JQ	0|1:29,34:63:99:1309,0,2153:1:213:255
1013	153944	.	T	C	1131.77	PASS	.	GT:AD:DP:GQ:PL:PS:PQ:JQ	0|1:33,30:63:99:1160,0,5251:1:221:255
1013	153946	.	T	A	1131.77	PASS	.	GT:AD:DP:GQ:PL:PS:PQ:JQ	0|1:33,30:63:99:1160,0,5251:1:222:255
1013	153970	.	T	C	1056.77	PASS	.	GT:AD:DP:GQ:PL:PS:PQ:JQ	0|1:27,27:54:99:1085,0,5222:1:197:255
1013	153982	.	A	G	843.77	PASS	.	GT:AD:DP:GQ:PL:PS:PQ:JQ	0|1:30,22:52:99:872,0,5171:1:173:255
1013	153991	.	G	C	823.77	PASS	.	GT:AD:DP:GQ:PL:PS:PQ:JQ	0|1:31,22:53:99:852,0,5076:1:173:255
1013	154059	.	G	C	929.77	PASS	.	GT:AD:DP:GQ:PL:PS:PQ:JQ	0|1:29,25:54:99:958,0,1736:1:196:255
1013	154101	.	C	A	976.77	PASS	.	GT:AD:DP:GQ:PL:PS:PQ:JQ	0|1:30,27:57:99:1005,0,1221:1:229:255
1013	154103	.	T	C	976.77	PASS	.	GT:AD:DP:GQ:PL:PS:PQ:JQ	0|1:31,26:57:99:1005,0,1221:1:238:255
1013	154329	.	G	A	733.77	PASS	.	GT:AD:DP:GQ:PL:PS:PQ:JQ	0|1:0,20:20:60:762,60,0:1:25:25
1013	154536	.	C	G	837.77	PASS	.	GT:AD:DP:GQ:PL:PS:PQ:JQ	0|1:31,23:54:99:866,0,1345:1:255:255
1013	154537	.	C	T	840.77	PASS	.	GT:AD:DP:GQ:PL:PS:PQ:JQ	0|1:31,23:54:99:869,0,1303:1:255:255
1013	154569	.	C	T	807.77	PASS	.	GT:AD:DP:GQ:PL:PS:PQ:JQ	0|1:27,19:46:99:836,0,1349:1:255:255
1013	154572	.	G	T	769.77	PASS	.	GT:AD:DP:GQ:PL:PS:PQ:JQ	0|1:28,21:49:99:798,0,1339:1:255:255
1013	154599	.	T	C	567.77	PASS	.	GT:AD:DP:GQ:PL:PS:PQ:JQ	0|1:24,16:40:99:596,0,1238:1:180:255
1013	154654	.	G	A	574.77	PASS	.	GT:AD:DP:GQ:PL:PS:PQ:JQ	0|1:27,20:47:99:603,0,996:1:185:255
1013	154775	.	A	G	106.77	PASS	.	GT:AD:DP:GQ:PL:PS:PQ:JQ	0|1:24,4:28:99:135,0,1813:1:134:255
1013	154794	.	T	A	79.77	PASS	.	GT:AD:DP:GQ:PL:PS:PQ:JQ	0|1:19,4:23:99:108,0,1320:1:150:255
1013	154849	.	A	G	553.77	PASS	.	GT:AD:DP:GQ:PL:PS:PQ:JQ	0|1:29,15:44:99:582,0,1398:1:215:255
1013	154862	.	A	C	502.77	PASS	.	GT:AD:DP:GQ:PL:PS:PQ:JQ	0|1:33,15:48:99:531,0,1527:1:215:255
1013	154864	.	A	C	544.77	PASS	.	GT:AD:DP:GQ:PL:PS:PQ:JQ	0|1:33,15:48:99:573,0,1524:1:206:255
1013	154894	.	A	C	753.77	PASS	.	GT:AD:DP:GQ:PL:PS:PQ:JQ	0|1:33,21:54:99:782,0,1393:1:228:255
1013	154931	.	C	T	875.77	PASS	.	GT:AD:DP:GQ:PL:PS:PQ:JQ	0|1:35,23:58:99:904,0,1358:1:194:255
1013	154966	.	T	C	615.77	PASS	.	GT:AD:DP:GQ:PL:PS:PQ:JQ	0|1:31,18:49:99:644,0,1107:1:186:255
1013	154987	.	T	C	748.77	PASS	.	GT:AD:DP:GQ:PL:PS:PQ:JQ	0|1:25,21:46:99:777,0,973:1:185:255
1013	155094	.	T	C	926.77	PASS	.	GT:AD:DP:GQ:PL:PS:PQ:JQ	0|1:22,25:47:99:955,0,1019:1:200:255
1013	155106	.	A	G	898.77	PASS	.	GT:AD:DP:GQ:PL:PS:PQ:JQ	0|1:27,24:51:99:927,0,1083:1:204:255
1013	155175	.	G	A	797.77	PASS	.	GT:AD:DP:GQ:PL:PS:PQ:JQ	0|1:30,24:54:99:826,0,1037:1:226:255
1013	155291	.	G	A	691.77	PASS	.	GT:AD:DP:GQ:PL:PS:PQ:JQ	0|1:0,16:16:48:720,48,0:1:25:25
1013	155307	.	C	A	723.77	PASS	.	GT:AD:DP:GQ:PL:PS:PQ:JQ	0|1:0,15:15:51:752,51,0:1:25:25
1013	155871	.	A	C	1151.77	PASS	.	GT:AD:DP:GQ:PL:PS:PQ:JQ	0|1:37,31:68:99:1180,0,2028:1:235:255
1013	155933	.	T	C	1152.77	PASS	.	GT:AD:DP:GQ:PL:PS:PQ:JQ	0|1:22,31:53:99:1181,0,2695:1:198:255
1013	155970	.	A	C	948.77	PASS	.	GT:AD:DP:GQ:PL:PS:PQ:JQ	0|1:24,24:48:99:977,0,5003:1:177:255
1013	156020	.	T	C	955.77	PASS	.	GT:AD:DP:GQ:PL:PS:PQ:JQ	0|1:22,24:46:99:984,0,6153:1:192:255
1013	156041	.	A	G	900.77	PASS	.	GT:AD:DP:GQ:PL:PS:PQ:JQ	0|1:26,24:50:99:929,0,6799:1:201:255
1013	156058	.	G	C	772.77	PASS	.	GT:AD:DP:GQ:PL:PS:PQ:JQ	0|1:26,21:47:99:801,0,6938:1:201:255
1013	156087	.	C	T	1099.77	PASS	.	GT:AD:DP:GQ:PL:PS:PQ:JQ	0|1:28,28:56:99:1128,0,5467:1:225:255
1013	156096	.	A	G	1093.77	PASS	.	GT:AD:DP:GQ:PL:PS:PQ:JQ	0|1:32,29:61:99:1122,0,5314:1:237:255
1013	156147	.	A	T	741.77	PASS	.	GT:AD:DP:GQ:PL:PS:PQ:JQ	0|1:35,21:56:99:770,0,1723:1:215:255
1013	156155	.	A	T	699.77	PASS	.	GT:AD:DP:GQ:PL:PS:PQ:JQ	0|1:37,20:57:99:728,0,1901:1:225:255
1013	156169	.	G	A	612.77	PASS	.	GT:AD:DP:GQ:PL:PS:PQ:JQ	0|1:38,18:56:99:641,0,2067:1:240:255
1013	156806	.	T	A	184.77	PASS	.	GT:AD:DP:GQ:PL:PS:PQ:JQ	0|1:27,7:34:99:213,0,1113:1:188:255
1013	156818	.	A	C	304.77	PASS	.	GT:AD:DP:GQ:PL:PS:PQ:JQ	0|1:27,8:35:99:333,0,1188:1:202:255
1013	156825	.	A	G	391.77	PASS	.	GT:AD:DP:GQ:PL:PS:PQ:JQ	0|1:25,10:35:99:420,0,1140:1:199:255
1013	156830	.	A	C	439.77	PASS	.	GT:AD:DP:GQ:PL:PS:PQ:JQ	0|1:26,13:39:99:468,0,1053:1:204:255
1013	156831	.	C	A	439.77	PASS	.	GT:AD:DP:GQ:PL:PS:PQ:JQ	0|1:26,13:39:99:468,0,1053:1:204:255
1013	156868	.	T	C	805.77	PASS	.	GT:AD:DP:GQ:PL:PS:PQ:JQ	0|1:29,22:51:99:834,0,1190:1:89:255
1013	156872	.	T	G	804.77	PASS	.	GT:AD:DP:GQ:PL:PS:PQ:JQ	0|1:29,22:51:99:833,0,1190:1:218:255
1013	156896	.	C	G	1035.77	PASS	.	GT:AD:DP:GQ:PL:PS:PQ:JQ	0|1:35,28:63:99:1064,0,1469:1:254:255
1013	156940	.	A	G	1347.77	PASS	.	GT:AD:DP:GQ:PL:PS:PQ:JQ	0|1:30,35:65:99:1376,0,1196:1:242:255
1013	156943	.	T	A	1392.77	PASS	.	GT:AD:DP:GQ:PL:PS:PQ:JQ	0|1:28,34:62:99:1421,0,1151:1:235:255
1013	156957	.	C	T	1191.77	PASS	.	GT:AD:DP:GQ:PL:PS:PQ:JQ	0|1:26,31:57:99:1220,0,1040:1:229:255
1013	156971	.	T	C	1014.77	PASS	.	GT:AD:DP:GQ:PL:PS:PQ:JQ	0|1:29,25:54:99:1043,0,1179:1:209:255
1013	156992	.	G	A	1005.77	PASS	.	GT:AD:DP:GQ:PL:PS:PQ:JQ	0|1:32,24:56:99:1034,0,1305:1:201:255
1013	156997	.	A	T	966.77	PASS	.	GT:AD:DP:GQ:PL:PS:PQ:JQ	0|1:32,25:57:99:995,0,1266:1:197:255
1013	157006	.	T	G	1050.77	PASS	.	GT:AD:DP:GQ:PL:PS:PQ:JQ	0|1:30,28:58:99:1079,0,1260:1:167:255
1013	157008	.	C	A	1092.77	PASS	.	GT:AD:DP:GQ:PL:PS:PQ:JQ	0|1:31,28:59:99:1121,0,1257:1:162:255
1013	157009	.	C	T	1092.77	PASS	.	GT:AD:DP:GQ:PL:PS:PQ:JQ	0|1:32,28:60:99:1121,0,1257:1:166:255
1013	157016	.	C	G	1089.77	PASS	.	GT:AD:DP:GQ:PL:PS:PQ:JQ	0|1:33,29:62:99:1118,0,1299:1:197:255
1013	157023	.	T	C	1056.77	PASS	.	GT:AD:DP:GQ:PL:PS:PQ:JQ	0|1:29,28:57:99:1085,0,1176:1:185:255
1013	157030	.	T	C	1101.77	PASS	.	GT:AD:DP:GQ:PL:PS:PQ:JQ	0|1:29,28:57:99:1130,0,1131:1:192:255
1013	157033	.	A	G	1059.77	PASS	.	GT:AD:DP:GQ:PL:PS:PQ:JQ	0|1:28,27:55:99:1088,0,1130:1:192:255
1013	157035	.	T	C	1017.77	PASS	.	GT:AD:DP:GQ:PL:PS:PQ:JQ	0|1:28,27:55:99:1046,0,1133:1:184:255
1013	157178	.	T	C	978.77	PASS	.	GT:AD:DP:GQ:PL:PS:PQ:JQ	0|1:42,27:69:99:1007,0,2685:1:246:255
1013	157186	.	A	G	1014.77	PASS	.	GT:AD:DP:GQ:PL:PS:PQ:JQ	0|1:41,27:68:99:1043,0,2899:1:231:255
1013	157192	.	A	T	936.77	PASS	.	GT:AD:DP:GQ:PL:PS:PQ:JQ	0|1:42,26:68:99:965,0,2829:1:232:255
1013	157444	.	G	C	1071.77	PASS	.	GT:AD:DP:GQ:PL:PS:PQ:JQ	0|1:23,29:52:99:1100,0,867:1:193:255
1013	157456	.	A	G	956.77	PASS	.	GT:AD:DP:GQ:PL:PS:PQ:JQ	0|1:28,27:55:99:985,0,1062:1:206:255
1013	158681	.	G	A	579.77	PASS	.	GT:AD:DP:GQ:PL:PS:PQ:JQ	0|1:38,19:57:99:608,0,1316:1:200:255
1013	158745	.	C	T	1031.77	PASS	.	GT:AD:DP:GQ:PL:PS:PQ:JQ	0|1:35,28:63:99:1060,0,1385:1:255:255
1013	158749	.	T	C	1031.77	PASS	.	GT:AD:DP:GQ:PL:PS:PQ:JQ	0|1:35,28:63:99:1060,0,1385:1:255:255
1013	158819	.	A	G	1308.77	PASS	.	GT:AD:DP:GQ:PL:PS:PQ:JQ	0|1:25,34:59:99:1337,0,909:1:246:255
1013	158857	.	G	A	540.77	PASS	.	GT:AD:DP:GQ:PL:PS:PQ:JQ	0|1:32,21:53:99:569,0,1081:1:239:255
1013	158907	.	C	T	547.77	PASS	.	GT:AD:DP:GQ:PL:PS:PQ:JQ	1|0:15,17:32:99:576,0,529:1:197:255
1013	159078	.	G	A	568.77	PASS	.	GT:AD:DP:GQ:PL:PS:PQ:JQ	0|1:20,18:38:99:597,0,651:1:235:255
1013	159126	.	C	A	358.77	PASS	.	GT:AD:DP:GQ:PL:PS:PQ:JQ	0|1:15,11:26:99:387,0,561:1:103:255
1013	159128	.	C	A	361.77	PASS	.	GT:AD:DP:GQ:PL:PS:PQ:JQ	0|1:15,11:26:99:390,0,531:1:109:255
1013	159133	.	C	A	459.74	PASS	.	GT:AD:DP:GQ:PL:PS:PQ:JQ	0/1:12,12:24:99:481,0,332:1:19:255
1013	159135	.	C	A	451.77	PASS	.	GT:AD:DP:GQ:PL:PS:PQ:JQ	0|1:13,13:26:99:480,0,452:1:53:255
1013	159198	.	A	G	667.77	PASS	.	GT:AD:DP:GQ:PL:PS:PQ:JQ	0|1:17,18:35:99:696,0,7540:1:160:255
1013	159217	.	G	A	700.77	PASS	.	GT:AD:DP:GQ:PL:PS:PQ:JQ	0|1:23,18:41:99:729,0,9468:1:180:255
1013	159252	.	G	A	792.77	PASS	.	GT:AD:DP:GQ:PL:PS:PQ:JQ	0|1:33,19:52:99:821,0,19679:1:226:255
1013	159286	.	A	G	777.77	PASS	.	GT:AD:DP:GQ:PL:PS:PQ:JQ	0|1:39,22:61:99:806,0,23529:1:251:255
1013	159353	.	G	A	1017.77	PASS	.	GT:AD:DP:GQ:PL:PS:PQ:JQ	0|1:43,26:69:99:1046,0,19836:1:255:255
1013	159357	.	C	T	972.77	PASS	.	GT:AD:DP:GQ:PL:PS:PQ:JQ	0|1:44,27:71:99:1001,0,19955:1:255:255
1013	159362	.	C	T	975.77	PASS	.	GT:AD:DP:GQ:PL:PS:PQ:JQ	0|1:43,27:70:99:1004,0,19301:1:255:255
1013	159364	.	C	A	975.77	PASS	.	GT:AD:DP:GQ:PL:PS:PQ:JQ	0|1:40,25:65:99:1004,0,19301:1:255:255
1013	159370	.	C	A	819.77	PASS	.	GT:AD:DP:GQ:PL:PS:PQ:JQ	0|1:38,22:60:99:848,0,16469:1:255:255
1013	159528	.	C	G	769.77	PASS	.	GT:AD:DP:GQ:PL:PS:PQ:JQ	0|1:38,23:61:99:798,0,1390:1:240:255
1013	159581	.	T	C	1130.77	PASS	.	GT:AD:DP:GQ:PL:PS:PQ:JQ	0|1:32,34:66:99:1159,0,1133:1:255:255
1013	159608	.	T	C	1467.77	PASS	.	GT:AD:DP:GQ:PL:PS:PQ:JQ	0|1:27,38:65:99:1496,0,998:1:254:255
1013	159624	.	G	A	1504.77	PASS	.	GT:AD:DP:GQ:PL:PS:PQ:JQ	0|1:29,39:68:99:1533,0,1067:1:253:255
1013	159769	.	C	T	1095.77	PASS	.	GT:AD:DP:GQ:PL:PS:PQ:JQ	0|1:31,27:58:99:1124,0,2258:1:209:255
1013	159779	.	C	T	1305.77	PASS	.	GT:AD:DP:GQ:PL:PS:PQ:JQ	0|1:31,33:64:99:1334,0,2246:1:228:255
1013	159810	.	T	A	1242.77	PASS	.	GT:AD:DP:GQ:PL:PS:PQ:JQ	0|1:34,31:65:99:1271,0,2393:1:230:255
1013	159929	.	G	A	1147.77	PASS	.	GT:AD:DP:GQ:PL:PS:PQ:JQ	0|1:25,30:55:99:1176,0,4439:1:217:255
1013	159962	.	C	G	1048.77	PASS	.	GT:AD:DP:GQ:PL:PS:PQ:JQ	0|1:18,27:45:99:1077,0,4269:1:188:255
1013	160231	.	G	A	560.77	PASS	.	GT:AD:DP:GQ:PL:PS:PQ:JQ	0|1:25,19:44:99:589,0,911:1:171:255
1013	160309	.	A	G	753.77	PASS	.	GT:AD:DP:GQ:PL:PS:PQ:JQ	0|1:23,21:44:99:782,0,794:1:155:255
1013	160362	.	G	A	370.77	PASS	.	GT:AD:DP:GQ:PL:PS:PQ:JQ	0|1:21,11:32:99:399,0,849:1:148:255
1013	160363	.	C	A	370.77	PASS	.	GT:AD:DP:GQ:PL:PS:PQ:JQ	0|1:21,11:32:99:399,0,849:1:151:255
1013	160364	.	C	T	370.77	PASS	.	GT:AD:DP:GQ:PL:PS:PQ:JQ	0|1:21,11:32:99:399,0,849:1:150:255
1013	160395	.	T	C	375.77	PASS	.	GT:AD:DP:GQ:PL:PS:PQ:JQ	0|1:25,12:37:99:404,0,1014:1:142:255
1013	160400	.	T	G	376.77	PASS	.	GT:AD:DP:GQ:PL:PS:PQ:JQ	0|1:26,12:38:99:405,0,1093:1:112:255
1013	160431	.	T	A	475.77	PASS	.	GT:AD:DP:GQ:PL:PS:PQ:JQ	0|1:23,15:38:99:504,0,788:1:158:255
1013	160625	.	T	C	445.77	PASS	.	GT:AD:DP:GQ:PL:PS:PQ:JQ	0|1:18,14:32:99:474,0,653:1:185:255
1013	160686	.	C	T	460.77	PASS	.	GT:AD:DP:GQ:PL:PS:PQ:JQ	0|1:17,13:30:99:489,0,750:1:165:255
1013	160698	.	C	T	586.77	PASS	.	GT:AD:DP:GQ:PL:PS:PQ:JQ	0|1:19,16:35:99:615,0,750:1:182:255
1013	160706	.	G	T	624.77	PASS	.	GT:AD:DP:GQ:PL:PS:PQ:JQ	0|1:20,16:36:99:653,0,789:1:194:255
1013	160728	.	C	T	580.77	PASS	.	GT:AD:DP:GQ:PL:PS:PQ:JQ	0|1:21,17:38:99:609,0,829:1:191:255
1013	160766	.	G	T	760.77	PASS	.	GT:AD:DP:GQ:PL:PS:PQ:JQ	0|1:26,21:47:99:789,0,939:1:206:255
1013	160833	.	T	C	937.77	PASS	.	GT:AD:DP:GQ:PL:PS:PQ:JQ	0|1:35,30:65:99:966,0,1217:1:233:255
1013	160897	.	C	T	1197.77	PASS	.	GT:AD:DP:GQ:PL:PS:PQ:JQ	0|1:28,33:61:99:1226,0,983:1:225:255
1013	160938	.	C	G	993.77	PASS	.	GT:AD:DP:GQ:PL:PS:PQ:JQ	0|1:36,29:65:99:1022,0,1288:1:231:255
1013	160972	.	T	A	1134.77	PASS	.	GT:AD:DP:GQ:PL:PS:PQ:JQ	0|1:30,28:58:99:1163,0,1246:1:156:255
1013	160973	.	T	C	1173.77	PASS	.	GT:AD:DP:GQ:PL:PS:PQ:JQ	0|1:30,28:58:99:1202,0,1285:1:156:255
1013	160974	.	G	C	1131.77	PASS	.	GT:AD:DP:GQ:PL:PS:PQ:JQ	0|1:31,29:60:99:1160,0,1295:1:158:255
1013	160981	.	A	C	1047.77	PASS	.	GT:AD:DP:GQ:PL:PS:PQ:JQ	0|1:30,28:58:99:1076,0,1301:1:158:255
1013	160984	.	T	A	1053.77	PASS	.	GT:AD:DP:GQ:PL:PS:PQ:JQ	0|1:30,28:58:99:1082,0,1217:1:162:255
1013	160991	.	C	T	969.77	PASS	.	GT:AD:DP:GQ:PL:PS:PQ:JQ	0|1:30,26:56:99:998,0,1223:1:165:255
1013	161022	.	A	G	1008.77	PASS	.	GT:AD:DP:GQ:PL:PS:PQ:JQ	0|1:27,26:53:99:1037,0,1089:1:200:255
1013	161051	.	T	C	905.77	PASS	.	GT:AD:DP:GQ:PL:PS:PQ:JQ	0|1:28,27:55:99:934,0,1015:1:209:255
1013	161130	.	C	T	986.77	PASS	.	GT:AD:DP:GQ:PL:PS:PQ:JQ	0|1:32,28:60:99:1015,0,1107:1:215:255
1013	161161	.	A	G	1154.77	PASS	.	GT:AD:DP:GQ:PL:PS:PQ:JQ	0|1:39,35:74:99:1183,0,1290:1:251:255
1013	161200	.	G	A	1290.77	PASS	.	GT:AD:DP:GQ:PL:PS:PQ:JQ	0|1:35,34:69:99:1319,0,1440:1:246:255
1013	161212	.	A	C	1331.77	PASS	.	GT:AD:DP:GQ:PL:PS:PQ:JQ	0|1:32,35:67:99:1360,0,1356:1:241:255
1013	161357	.	C	T	398.77	PASS	.	GT:AD:DP:GQ:PL:PS:PQ:JQ	0|1:24,12:36:99:427,0,1368:1:141:255
1013	161358	.	A	C	398.77	PASS	.	GT:AD:DP:GQ:PL:PS:PQ:JQ	0|1:24,12:36:99:427,0,1368:1:129:255
1013	161407	.	C	G	831.77	PASS	.	GT:AD:DP:GQ:PL:PS:PQ:JQ	0|1:26,25:51:99:860,0,961:1:192:255
1013	161535	.	G	A	779.77	PASS	.	GT:AD:DP:GQ:PL:PS:PQ:JQ	0|1:33,18:51:99:808,0,4051:1:210:255
1013	161560	.	G	A	675.77	PASS	.	GT:AD:DP:GQ:PL:PS:PQ:JQ	0|1:31,17:48:99:704,0,4817:1:212:255
1013	161657	.	C	T	735.77	PASS	.	GT:AD:DP:GQ:PL:PS:PQ:JQ	0|1:37,24:61:99:764,0,1349:1:218:255
1013	161707	.	T	C	785.77	PASS	.	GT:AD:DP:GQ:PL:PS:PQ:JQ	0|1:35,24:59:99:814,0,1154:1:229:255
1013	161763	.	T	C	798.77	PASS	.	GT:AD:DP:GQ:PL:PS:PQ:JQ	0|1:31,22:53:99:827,0,1228:1:246:255
1013	161786	.	G	T	915.77	PASS	.	GT:AD:DP:GQ:PL:PS:PQ:JQ	0|1:34,25:59:99:944,0,1381:1:253:255
1013	161826	.	T	C	810.77	PASS	.	GT:AD:DP:GQ:PL:PS:PQ:JQ	0|1:37,22:59:99:839,0,1536:1:231:255
1013	161833	.	T	C	909.77	PASS	.	GT:AD:DP:GQ:PL:PS:PQ:JQ	0|1:37,25:62:99:938,0,1468:1:233:255
1013	161851	.	T	C	1012.77	PASS	.	GT:AD:DP:GQ:PL:PS:PQ:JQ	0|1:38,27:65:99:1041,0,1443:1:237:255
1013	161902	.	C	T	942.77	PASS	.	GT:AD:DP:GQ:PL:PS:PQ:JQ	0|1:38,26:64:99:971,0,1529:1:231:255
1013	161917	.	C	A	1083.77	PASS	.	GT:AD:DP:GQ:PL:PS:PQ:JQ	0|1:35,26:61:99:1112,0,1382:1:215:255
1013	161918	.	C	T	1083.77	PASS	.	GT:AD:DP:GQ:PL:PS:PQ:JQ	0|1:35,27:62:99:1112,0,1382:1:219:255
1013	161936	.	A	G	1008.77	PASS	.	GT:AD:DP:GQ:PL:PS:PQ:JQ	0|1:30,25:55:99:1037,0,1262:1:222:255
1013	161971	.	A	G	798.77	PASS	.	GT:AD:DP:GQ:PL:PS:PQ:JQ	0|1:25,21:46:99:827,0,987:1:194:255
1013	162009	.	C	A	841.77	PASS	.	GT:AD:DP:GQ:PL:PS:PQ:JQ	0|1:23,23:46:99:870,0,865:1:191:255
1013	162032	.	A	C	1055.77	PASS	.	GT:AD:DP:GQ:PL:PS:PQ:JQ	0|1:26,26:52:99:1084,0,1007:1:204:255
1013	162059	.	C	T	1202.77	PASS	.	GT:AD:DP:GQ:PL:PS:PQ:JQ	0|1:34,29:63:99:1231,0,1373:1:212:255
1013	162106	.	T	C	1306.77	PASS	.	GT:AD:DP:GQ:PL:PS:PQ:JQ	0|1:35,35:70:99:1335,0,1147:1:239:255
1013	162162	.	C	G	1222.77	PASS	.	GT:AD:DP:GQ:PL:PS:PQ:JQ	0|1:42,37:79:99:1251,0,1378:1:255:255
1013	162196	.	A	C	1047.77	PASS	.	GT:AD:DP:GQ:PL:PS:PQ:JQ	0|1:34,31:65:99:1076,0,1069:1:233:255
1013	162347	.	T	C	1524.77	PASS	.	GT:AD:DP:GQ:PL:PS:PQ:JQ	0|1:39,38:77:99:1553,0,1918:1:255:255
1013	162362	.	G	A	1584.77	PASS	.	GT:AD:DP:GQ:PL:PS:PQ:JQ	0|1:44,40:84:99:1613,0,1992:1:255:255
1013	162392	.	T	A	1590.77	PASS	.	GT:AD:DP:GQ:PL:PS:PQ:JQ	0|1:38,42:80:99:1619,0,1826:1:255:255
1013	162450	.	G	A	1217.77	PASS	.	GT:AD:DP:GQ:PL:PS:PQ:JQ	0|1:53,39:92:99:1246,0,1934:1:255:255
1013	162483	.	G	A	1368.77	PASS	.	GT:AD:DP:GQ:PL:PS:PQ:JQ	0|1:55,42:97:99:1397,0,2025:1:255:255
1013	162530	.	C	T	1553.77	PASS	.	GT:AD:DP:GQ:PL:PS:PQ:JQ	0|1:51,43:94:99:1582,0,2936:1:255:255
1013	162562	.	T	C	1850.77	PASS	.	GT:AD:DP:GQ:PL:PS:PQ:JQ	0|1:57,47:104:99:1879,0,3153:1:255:255
1013	162826	.	C	G	1448.77	PASS	.	GT:AD:DP:GQ:PL:PS:PQ:JQ	0|1:0,32:32:99:1477,99,0:1:25:25
1013	162827	.	T	C	1448.77	PASS	.	GT:AD:DP:GQ:PL:PS:PQ:JQ	0|1:0,32:32:99:1477,99,0:1:25:25
1013	162972	.	G	A	1295.77	PASS	.	GT:AD:DP:GQ:PL:PS:PQ:JQ	0|1:30,38:68:99:1324,0,976:1:253:255
1013	163075	.	A	G	1373.77	PASS	.	GT:AD:DP:GQ:PL:PS:PQ:JQ	0|1:33,39:72:99:1402,0,1190:1:241:255
1013	163187	.	G	C	1207.77	PASS	.	GT:AD:DP:GQ:PL:PS:PQ:JQ	0|1:32,35:67:99:1236,0,1121:1:254:255
1013	163214	.	A	G	1221.77	PASS	.	GT:AD:DP:GQ:PL:PS:PQ:JQ	0|1:30,31:61:99:1250,0,1205:1:246:255
1013	163245	.	C	G	1116.77	PASS	.	GT:AD:DP:GQ:PL:PS:PQ:JQ	0|1:33,28:61:99:1145,0,1379:1:155:255
1013	163262	.	A	G	918.77	PASS	.	GT:AD:DP:GQ:PL:PS:PQ:JQ	0|1:33,25:58:99:947,0,1352:1:249:255
1013	163271	.	T	A	921.77	PASS	.	GT:AD:DP:GQ:PL:PS:PQ:JQ	0|1:33,25:58:99:950,0,1310:1:232:255
1013	163275	.	T	G	963.77	PASS	.	GT:AD:DP:GQ:PL:PS:PQ:JQ	0|1:33,25:58:99:992,0,1307:1:230:255
1013	163283	.	C	T	906.77	PASS	.	GT:AD:DP:GQ:PL:PS:PQ:JQ	0|1:34,24:58:99:935,0,1317:1:245:255
1013	163330	.	G	C	744.77	PASS	.	GT:AD:DP:GQ:PL:PS:PQ:JQ	0|1:35,21:56:99:773,0,1368:1:137:255
1013	163346	.	T	A	685.77	PASS	.	GT:AD:DP:GQ:PL:PS:PQ:JQ	0|1:28,19:47:99:714,0,1119:1:200:255
1013	163410	.	C	T	739.77	PASS	.	GT:AD:DP:GQ:PL:PS:PQ:JQ	0|1:23,17:40:99:768,0,948:1:182:255
1013	163419	.	A	G	781.77	PASS	.	GT:AD:DP:GQ:PL:PS:PQ:JQ	0|1:0,18:18:54:810,54,0:1:25:25
1013	163435	.	A	T	826.77	PASS	.	GT:AD:DP:GQ:PL:PS:PQ:JQ	0|1:0,18:18:57:855,57,0:1:25:25
1013	163447	.	T	G	826.77	PASS	.	GT:AD:DP:GQ:PL:PS:PQ:JQ	0|1:0,19:19:57:855,57,0:1:25:25
1013	163448	.	G	T	871.77	PASS	.	GT:AD:DP:GQ:PL:PS:PQ:JQ	0|1:0,19:19:60:900,60,0:1:25:25
1013	163456	.	A	G	871.77	PASS	.	GT:AD:DP:GQ:PL:PS:PQ:JQ	0|1:0,20:20:60:900,60,0:1:25:25
1013	163459	.	T	A	871.77	PASS	.	GT:AD:DP:GQ:PL:PS:PQ:JQ	0|1:0,20:20:60:900,60,0:1:25:25
1013	163641	.	C	G	839.77	PASS	.	GT:AD:DP:GQ:PL:PS:PQ:JQ	0|1:29,24:53:99:868,0,1009:1:162:255
1013	163668	.	A	T	993.77	PASS	.	GT:AD:DP:GQ:PL:PS:PQ:JQ	0|1:26,28:54:99:1022,0,888:1:194:255
1013	163697	.	T	G	1207.77	PASS	.	GT:AD:DP:GQ:PL:PS:PQ:JQ	0|1:30,32:62:99:1236,0,1608:1:219:255
1013	163709	.	T	C	1185.77	PASS	.	GT:AD:DP:GQ:PL:PS:PQ:JQ	0|1:28,31:59:99:1214,0,1543:1:211:255
1013	163757	.	C	A	1161.77	PASS	.	GT:AD:DP:GQ:PL:PS:PQ:JQ	0|1:23,30:53:99:1190,0,5305:1:206:255
1013	163761	.	T	C	1245.77	PASS	.	GT:AD:DP:GQ:PL:PS:PQ:JQ	0|1:23,30:53:99:1274,0,5299:1:197:255
1013	163773	.	A	G	1242.77	PASS	.	GT:AD:DP:GQ:PL:PS:PQ:JQ	0|1:24,31:55:99:1271,0,5621:1:206:255
1013	163774	.	G	A	1239.77	PASS	.	GT:AD:DP:GQ:PL:PS:PQ:JQ	0|1:24,31:55:99:1268,0,5713:1:203:255
1013	163785	.	T	A	1197.77	PASS	.	GT:AD:DP:GQ:PL:PS:PQ:JQ	0|1:24,29:53:99:1226,0,5659:1:186:255
1013	163793	.	C	T	1110.77	PASS	.	GT:AD:DP:GQ:PL:PS:PQ:JQ	0|1:23,29:52:99:1139,0,5406:1:191:255
1013	163809	.	C	T	1116.77	PASS	.	GT:AD:DP:GQ:PL:PS:PQ:JQ	0|1:24,28:52:99:1145,0,4708:1:218:255
1013	163830	.	T	C	1275.77	PASS	.	GT:AD:DP:GQ:PL:PS:PQ:JQ	0|1:26,32:58:99:1304,0,1034:1:224:255
1013	163849	.	A	C	1020.77	PASS	.	GT:AD:DP:GQ:PL:PS:PQ:JQ	0|1:26,26:52:99:1049,0,1094:1:188:255
1013	163857	.	A	G	968.77	PASS	.	GT:AD:DP:GQ:PL:PS:PQ:JQ	0|1:26,25:51:99:997,0,1048:1:194:255
1013	164035	.	C	T	663.77	PASS	.	GT:AD:DP:GQ:PL:PS:PQ:JQ	0|1:22,19:41:99:692,0,812:1:167:255
1013	164069	.	G	T	723.77	PASS	.	GT:AD:DP:GQ:PL:PS:PQ:JQ	0|1:19,20:39:99:752,0,699:1:168:255
1013	164111	.	A	G	722.77	PASS	.	GT:AD:DP:GQ:PL:PS:PQ:JQ	0|1:22,22:44:99:751,0,781:1:176:255
1013	164393	.	T	G	792.77	PASS	.	GT:AD:DP:GQ:PL:PS:PQ:JQ	0|1:27,25:52:99:821,0,980:1:185:255
1013	164543	.	T	A	617.77	PASS	.	GT:AD:DP:GQ:PL:PS:PQ:JQ	0|1:30,18:48:99:646,0,1214:1:191:255
1013	164563	.	G	T	487.77	PASS	.	GT:AD:DP:GQ:PL:PS:PQ:JQ	0|1:31,15:46:99:516,0,1240:1:183:255
1013	164603	.	G	A	516.77	PASS	.	GT:AD:DP:GQ:PL:PS:PQ:JQ	0|1:26,16:42:99:545,0,966:1:161:255
1013	164816	.	T	C	514.77	PASS	.	GT:AD:DP:GQ:PL:PS:PQ:JQ	0|1:28,17:45:99:543,0,1014:1:173:255
1013	165051	.	A	G	446.77	PASS	.	GT:AD:DP:GQ:PL:PS:PQ:JQ	0|1:35,16:51:99:475,0,1087:1:133:255
1013	165114	.	G	A	870.77	PASS	.	GT:AD:DP:GQ:PL:PS:PQ:JQ	0|1:36,30:66:99:899,0,1313:1:255:255
1013	165186	.	A	G	851.77	PASS	.	GT:AD:DP:GQ:PL:PS:PQ:JQ	0|1:36,27:63:99:880,0,1258:1:246:255
1013	165392	.	T	G	934.77	PASS	.	GT:AD:DP:GQ:PL:PS:PQ:JQ	0|1:42,29:71:99:963,0,1464:1:245:255
1013	165658	.	A	C	1304.77	PASS	.	GT:AD:DP:GQ:PL:PS:PQ:JQ	0|1:35,35:70:99:1333,0,1725:1:255:255
1013	165659	.	C	T	1304.77	PASS	.	GT:AD:DP:GQ:PL:PS:PQ:JQ	0|1:35,35:70:99:1333,0,1725:1:255:255
1013	165682	.	T	C	1257.77	PASS	.	GT:AD:DP:GQ:PL:PS:PQ:JQ	0|1:33,32:65:99:1286,0,1734:1:255:255
1013	165705	.	A	T	1131.77	PASS	.	GT:AD:DP:GQ:PL:PS:PQ:JQ	0|1:33,30:63:99:1160,0,1717:1:229:255
1013	165716	.	C	A	1195.77	PASS	.	GT:AD:DP:GQ:PL:PS:PQ:JQ	0|1:33,32:65:99:1224,0,1711:1:226:255
1013	165764	.	T	A	781.77	PASS	.	GT:AD:DP:GQ:PL:PS:PQ:JQ	0|1:25,21:46:99:810,0,1109:1:170:255
1013	171153	.	A	G	963.77	PASS	.	GT:AD:DP:GQ:PL:PS:PQ:JQ	0|1:38,31:69:99:992,0,1371:1:255:255
1013	171237	.	G	C	1065.77	PASS	.	GT:AD:DP:GQ:PL:PS:PQ:JQ	0|1:35,28:63:99:1094,0,2253:1:221:255
1013	171251	.	G	C	1029.77	PASS	.	GT:AD:DP:GQ:PL:PS:PQ:JQ	0|1:39,28:67:99:1058,0,2625:1:197:255
1013	171278	.	G	C	1109.77	PASS	.	GT:AD:DP:GQ:PL:PS:PQ:JQ	0|1:40,29:69:99:1138,0,2683:1:233:255
1013	171354	.	G	A	1364.77	PASS	.	GT:AD:DP:GQ:PL:PS:PQ:JQ	0|1:31,36:67:99:1393,0,1319:1:231:255
1013	171359	.	T	C	1254.77	PASS	.	GT:AD:DP:GQ:PL:PS:PQ:JQ	0|1:31,33:64:99:1283,0,1454:1:223:255
1013	171370	.	T	C	1308.77	PASS	.	GT:AD:DP:GQ:PL:PS:PQ:JQ	0|1:29,34:63:99:1337,0,1286:1:224:255
1013	171379	.	G	A	1314.77	PASS	.	GT:AD:DP:GQ:PL:PS:PQ:JQ	0|1:28,34:62:99:1343,0,1202:1:206:255
1013	171394	.	C	T	1419.77	PASS	.	GT:AD:DP:GQ:PL:PS:PQ:JQ	0|1:22,38:60:99:1448,0,936:1:189:255
1013	171426	.	T	C	1088.77	PASS	.	GT:AD:DP:GQ:PL:PS:PQ:JQ	0|1:20,32:52:99:1117,0,723:1:188:255
1013	171495	.	C	A	1452.77	PASS	.	GT:AD:DP:GQ:PL:PS:PQ:JQ	0|1:21,37:58:99:1481,0,1063:1:226:255
1013	171523	.	T	C	1544.77	PASS	.	GT:AD:DP:GQ:PL:PS:PQ:JQ	0|1:19,40:59:99:1573,0,1005:1:237:255
1013	171807	.	G	A	1457.77	PASS	.	GT:AD:DP:GQ:PL:PS:PQ:JQ	0|1:34,42:76:99:1486,0,1143:1:254:255
1013	171892	.	C	T	2247.77	PASS	.	GT:AD:DP:GQ:PL:PS	1|1:0,51:51:99:2276,156,0:1
1013	171897	.	G	C	884.77	PASS	.	GT:AD:DP:GQ:PL:PS:PQ:JQ	1|1:22,26:48:99:913,0,752:1:255:255
1013	171990	.	C	T	1143.77	PASS	.	GT:AD:DP:GQ:PL:PS:PQ:JQ	0|1:29,30:59:99:1172,0,1107:1:255:255
1013	171996	.	T	G	1131.77	PASS	.	GT:AD:DP:GQ:PL:PS:PQ:JQ	0|1:30,30:60:99:1160,0,1295:1:255:255
1013	172014	.	C	T	918.77	PASS	.	GT:AD:DP:GQ:PL:PS:PQ:JQ	0|1:33,25:58:99:947,0,1352:1:255:255
1013	172023	.	A	G	1425.77	PASS	.	GT:AD:DP:GQ:PL:PS:PQ:JQ	0|1:46,37:83:99:1454,0,19685:1:255:255
1013	172030	.	A	G	1533.77	PASS	.	GT:AD:DP:GQ:PL:PS:PQ:JQ	0|1:52,38:90:99:1562,0,25785:1:246:255
1013	172165	.	T	G	1284.77	PASS	.	GT:AD:DP:GQ:PL:PS:PQ:JQ	0|1:24,30:54:99:1313,0,11251:1:206:255
1013	172166	.	A	G	1242.77	PASS	.	GT:AD:DP:GQ:PL:PS:PQ:JQ	0|1:22,31:53:99:1271,0,11254:1:209:255
1013	172174	.	T	C	1221.77	PASS	.	GT:AD:DP:GQ:PL:PS:PQ:JQ	0|1:23,32:55:99:1250,0,9487:1:229:255
1013	172275	.	G	A	1410.77	PASS	.	GT:AD:DP:GQ:PL:PS:PQ:JQ	0|1:38,37:75:99:1439,0,1457:1:250:255
1013	172303	.	A	G	1183.77	PASS	.	GT:AD:DP:GQ:PL:PS:PQ:JQ	0|1:41,33:74:99:1212,0,1578:1:255:255
1013	172311	.	A	C	1175.77	PASS	.	GT:AD:DP:GQ:PL:PS:PQ:JQ	0|1:40,32:72:99:1204,0,1612:1:255:255
1013	172348	.	A	G	1208.77	PASS	.	GT:AD:DP:GQ:PL:PS:PQ:JQ	0|1:33,36:69:99:1237,0,1158:1:241:255
1013	172387	.	G	A	1208.77	PASS	.	GT:AD:DP:GQ:PL:PS:PQ:JQ	0|1:32,38:70:99:1237,0,1126:1:245:255
1013	172528	.	C	T	954.77	PASS	.	GT:AD:DP:GQ:PL:PS:PQ:JQ	0|1:32,32:64:99:983,0,1081:1:221:255
1013	172602	.	A	C	956.77	PASS	.	GT:AD:DP:GQ:PL:PS:PQ:JQ	0|1:29,27:56:99:985,0,1083:1:209:255
1013	172696	.	C	G	853.77	PASS	.	GT:AD:DP:GQ:PL:PS:PQ:JQ	0|1:35,24:59:99:882,0,1362:1:223:255
1013	172710	.	G	T	954.77	PASS	.	GT:AD:DP:GQ:PL:PS:PQ:JQ	0|1:36,23:59:99:983,0,1433:1:221:255
1013	172743	.	T	C	930.77	PASS	.	GT:AD:DP:GQ:PL:PS:PQ:JQ	0|1:29,25:54:99:959,0,1184:1:199:255
1013	172758	.	A	T	972.77	PASS	.	GT:AD:DP:GQ:PL:PS:PQ:JQ	0|1:29,25:54:99:1001,0,1181:1:204:255
1013	172762	.	C	T	927.77	PASS	.	GT:AD:DP:GQ:PL:PS:PQ:JQ	0|1:31,24:55:99:956,0,1226:1:206:255
1013	172785	.	A	G	981.77	PASS	.	GT:AD:DP:GQ:PL:PS:PQ:JQ	0|1:27,24:51:99:1010,0,1055:1:209:255
1013	172795	.	T	C	856.77	PASS	.	GT:AD:DP:GQ:PL:PS:PQ:JQ	0|1:28,22:50:99:885,0,1096:1:206:255
1013	172917	.	C	G	1331.77	PASS	.	GT:AD:DP:GQ:PL:PS:PQ:JQ	0|1:31,35:66:99:1360,0,1908:1:226:255
1013	173038	.	A	T	961.77	PASS	.	GT:AD:DP:GQ:PL:PS:PQ:JQ	0|1:22,24:46:99:990,0,2861:1:184:255
1013	173049	.	C	T	1000.77	PASS	.	GT:AD:DP:GQ:PL:PS:PQ:JQ	0|1:20,25:45:99:1029,0,2822:1:191:255
1013	173061	.	T	C	1009.77	PASS	.	GT:AD:DP:GQ:PL:PS:PQ:JQ	0|1:18,25:43:99:1038,0,2606:1:183:255
1013	173069	.	T	C	922.77	PASS	.	GT:AD:DP:GQ:PL:PS:PQ:JQ	0|1:19,24:43:99:951,0,2655:1:182:255
1013	173133	.	A	G	994.77	PASS	.	GT:AD:DP:GQ:PL:PS:PQ:JQ	0|1:22,28:50:99:1023,0,738:1:207:255
1013	173224	.	T	C	1153.77	PASS	.	GT:AD:DP:GQ:PL:PS:PQ:JQ	0|1:20,32:52:99:1182,0,650:1:200:255
1013	173263	.	C	A	1453.77	PASS	.	GT:AD:DP:GQ:PL:PS:PQ:JQ	0|1:20,37:57:99:1482,0,744:1:212:255
1013	173282	.	T	C	1369.77	PASS	.	GT:AD:DP:GQ:PL:PS:PQ:JQ	0|1:23,35:58:99:1398,0,832:1:212:255
1013	173569	.	G	A	1254.77	PASS	.	GT:AD:DP:GQ:PL:PS:PQ:JQ	0|1:19,31:50:99:1283,0,743:1:207:255
1013	173603	.	A	G	966.77	PASS	.	GT:AD:DP:GQ:PL:PS:PQ:JQ	0|1:17,25:42:99:995,0,649:1:171:255
1013	173712	.	G	T	1186.77	PASS	.	GT:AD:DP:GQ:PL:PS:PQ:JQ	0|1:25,36:61:99:1215,0,867:1:212:255
1013	173985	.	G	C	1153.77	PASS	.	GT:AD:DP:GQ:PL:PS:PQ:JQ	0|1:31,34:65:99:1182,0,1040:1:195:255
1013	174109	.	C	T	1241.77	PASS	.	GT:AD:DP:GQ:PL:PS:PQ:JQ	0|1:32,32:64:99:1270,0,2604:1:242:255
1013	174113	.	G	C	1280.77	PASS	.	GT:AD:DP:GQ:PL:PS:PQ:JQ	0|1:33,33:66:99:1309,0,2644:1:244:255
1013	174273	.	C	A	561.77	PASS	.	GT:AD:DP:GQ:PL:PS:PQ:JQ	0|1:25,15:40:99:590,0,1000:1:155:255
1013	174276	.	A	C	593.77	PASS	.	GT:AD:DP:GQ:PL:PS:PQ:JQ	0|1:25,17:42:99:622,0,997:1:164:255
1013	174360	.	A	G	1010.77	PASS	.	GT:AD:DP:GQ:PL:PS:PQ:JQ	0|1:23,27:50:99:1039,0,885:1:198:255
1013	174370	.	G	C	1033.77	PASS	.	GT:AD:DP:GQ:PL:PS:PQ:JQ	0|1:23,26:49:99:1062,0,882:1:188:255
1013	174429	.	T	C	1004.77	PASS	.	GT:AD:DP:GQ:PL:PS:PQ:JQ	0|1:17,26:43:99:1033,0,602:1:182:255
1013	174583	.	T	A	1286.77	PASS	.	GT:AD:DP:GQ:PL:PS:PQ:JQ	0|1:28,36:64:99:1315,0,742:1:211:255
1013	174674	.	T	C	749.77	PASS	.	GT:AD:DP:GQ:PL:PS:PQ:JQ	0|1:24,24:48:99:778,0,860:1:179:255
1013	174952	.	A	G	1152.77	PASS	.	GT:AD:DP:GQ:PL:PS:PQ:JQ	0|1:40,31:71:99:1181,0,1563:1:255:255
1013	174957	.	A	G	1152.77	PASS	.	GT:AD:DP:GQ:PL:PS:PQ:JQ	0|1:40,31:71:99:1181,0,1563:1:255:255
1013	174985	.	T	C	1589.77	PASS	.	GT:AD:DP:GQ:PL:PS:PQ:JQ	0|1:42,37:79:99:1618,0,1763:1:255:255
1013	174992	.	C	T	1383.77	PASS	.	GT:AD:DP:GQ:PL:PS:PQ:JQ	0|1:47,36:83:99:1412,0,1862:1:255:255
1013	175002	.	T	G	1179.77	PASS	.	GT:AD:DP:GQ:PL:PS:PQ:JQ	0|1:43,31:74:99:1208,0,1793:1:255:255
1013	175014	.	C	G	1233.77	PASS	.	GT:AD:DP:GQ:PL:PS:PQ:JQ	0|1:38,29:67:99:1262,0,1622:1:255:255
1013	175081	.	C	T	1554.77	PASS	.	GT:AD:DP:GQ:PL:PS:PQ:JQ	0|1:32,38:70:99:1583,0,1223:1:255:255
1013	175085	.	G	C	1593.77	PASS	.	GT:AD:DP:GQ:PL:PS:PQ:JQ	0|1:31,39:70:99:1622,0,1298:1:254:255
1013	175146	.	A	G	1947.77	PASS	.	GT:AD:DP:GQ:PL:PS:PQ:JQ	0|1:41,49:90:99:1976,0,2183:1:255:255
1013	175184	.	G	T	2022.77	PASS	.	GT:AD:DP:GQ:PL:PS:PQ:JQ	0|1:42,52:94:99:2051,0,2546:1:255:255
1013	175192	.	A	G	2114.77	PASS	.	GT:AD:DP:GQ:PL:PS:PQ:JQ	0|1:40,55:95:99:2143,0,2452:1:255:255
1013	175241	.	G	C	2134.77	PASS	.	GT:AD:DP:GQ:PL:PS:PQ:JQ	0|1:0,54:54:99:2163,162,0:1:25:25
1013	175252	.	A	C	2180.77	PASS	.	GT:AD:DP:GQ:PL:PS:PQ:JQ	0|1:0,55:55:99:2209,164,0:1:25:25
1013	175265	.	G	A	2156.77	PASS	.	GT:AD:DP:GQ:PL:PS:PQ:JQ	0|1:0,53:53:99:2185,159,0:1:25:25
1013	175279	.	T	C	2276.77	PASS	.	GT:AD:DP:GQ:PL:PS:PQ:JQ	0|1:0,52:52:99:2305,157,0:1:25:25
1013	175288	.	G	T	2165.77	PASS	.	GT:AD:DP:GQ:PL:PS:PQ:JQ	0|1:0,47:47:99:2194,150,0:1:25:25
1013	175294	.	T	C	2038.77	PASS	.	GT:AD:DP:GQ:PL:PS:PQ:JQ	0|1:0,46:46:99:2067,141,0:1:25:25
1013	175443	.	T	C	1515.77	PASS	.	GT:AD:DP:GQ:PL:PS:PQ:JQ	0|1:31,39:70:99:1544,0,1181:1:251:255
1013	175448	.	T	C	1554.77	PASS	.	GT:AD:DP:GQ:PL:PS:PQ:JQ	0|1:32,40:72:99:1583,0,1211:1:255:255
1013	175478	.	C	T	1221.77	PASS	.	GT:AD:DP:GQ:PL:PS:PQ:JQ	0|1:28,32:60:99:1250,0,1108:1:234:255
1013	175491	.	G	A	1146.77	PASS	.	GT:AD:DP:GQ:PL:PS:PQ:JQ	0|1:28,30:58:99:1175,0,1077:1:221:255
1013	175523	.	A	T	976.77	PASS	.	GT:AD:DP:GQ:PL:PS:PQ:JQ	0|1:26,26:52:99:1005,0,1010:1:215:255
1013	175529	.	T	G	978.77	PASS	.	GT:AD:DP:GQ:PL:PS:PQ:JQ	0|1:27,26:53:99:1007,0,1079:1:209:255
1013	175576	.	T	A	929.77	PASS	.	GT:AD:DP:GQ:PL:PS:PQ:JQ	0|1:25,25:50:99:958,0,1001:1:189:255
1013	175691	.	T	G	930.77	PASS	.	GT:AD:DP:GQ:PL:PS:PQ:JQ	0|1:26,25:51:99:959,0,6776:1:203:255
1013	175720	.	T	A	1143.77	PASS	.	GT:AD:DP:GQ:PL:PS:PQ:JQ	0|1:28,28:56:99:1172,0,8526:1:151:255
1013	175721	.	A	G	1143.77	PASS	.	GT:AD:DP:GQ:PL:PS:PQ:JQ	0|1:28,28:56:99:1172,0,8526:1:205:255
1013	175725	.	A	T	1104.77	PASS	.	GT:AD:DP:GQ:PL:PS:PQ:JQ	0|1:27,27:54:99:1133,0,8445:1:206:255
1013	175759	.	T	C	1509.77	PASS	.	GT:AD:DP:GQ:PL:PS:PQ:JQ	0|1:33,37:70:99:1538,0,10935:1:227:255
1013	175764	.	T	C	1500.77	PASS	.	GT:AD:DP:GQ:PL:PS:PQ:JQ	0|1:33,37:70:99:1529,0,11176:1:225:255
1013	175795	.	C	G	1329.77	PASS	.	GT:AD:DP:GQ:PL:PS:PQ:JQ	0|1:37,33:70:99:1358,0,10461:1:254:255
1013	175812	.	C	A	1195.77	PASS	.	GT:AD:DP:GQ:PL:PS:PQ:JQ	0|1:37,32:69:99:1224,0,10326:1:255:255
1013	175972	.	C	A	759.77	PASS	.	GT:AD:DP:GQ:PL:PS:PQ:JQ	0|1:15,20:35:99:788,0,718:1:166:255
1013	176101	.	A	T	882.77	PASS	.	GT:AD:DP:GQ:PL:PS:PQ:JQ	0|1:18,23:41:99:911,0,637:1:149:255
1013	176110	.	A	C	914.77	PASS	.	GT:AD:DP:GQ:PL:PS:PQ:JQ	0|1:18,25:43:99:943,0,643:1:161:255
1013	176159	.	G	T	1090.77	PASS	.	GT:AD:DP:GQ:PL:PS:PQ:JQ	0|1:19,26:45:99:1119,0,737:1:184:255
1013	176171	.	G	A	1041.77	PASS	.	GT:AD:DP:GQ:PL:PS:PQ:JQ	0|1:20,26:46:99:1070,0,789:1:203:255
1013	176175	.	T	G	1041.77	PASS	.	GT:AD:DP:GQ:PL:PS:PQ:JQ	0|1:19,27:46:99:1070,0,789:1:188:255
1013	176234	.	G	A	1184.77	PASS	.	GT:AD:DP:GQ:PL:PS:PQ:JQ	0|1:25,33:58:99:1213,0,968:1:210:255
1013	176338	.	A	C	796.77	PASS	.	GT:AD:DP:GQ:PL:PS:PQ:JQ	0|1:19,20:39:99:825,0,744:1:160:255
1013	176373	.	G	A	202.77	PASS	.	GT:AD:DP:GQ:PL:PS:PQ:JQ	0|1:20,7:27:99:231,0,1028:1:210:255
1013	176441	.	T	A	535.77	PASS	.	GT:AD:DP:GQ:PL:PS:PQ:JQ	0|1:20,15:35:99:564,0,1458:1:178:255
1013	176462	.	G	A	604.77	PASS	.	GT:AD:DP:GQ:PL:PS:PQ:JQ	0|1:27,16:43:99:633,0,2046:1:193:255
1013	176468	.	G	T	583.77	PASS	.	GT:AD:DP:GQ:PL:PS:PQ:JQ	0|1:27,16:43:99:612,0,2186:1:185:255
1013	176469	.	G	A	586.77	PASS	.	GT:AD:DP:GQ:PL:PS:PQ:JQ	0|1:28,16:44:99:615,0,2144:1:191:255
1013	176683	.	T	C	1125.77	PASS	.	GT:AD:DP:GQ:PL:PS:PQ:JQ	0|1:21,29:50:99:1154,0,819:1:215:255
1013	176699	.	G	T	1003.77	PASS	.	GT:AD:DP:GQ:PL:PS:PQ:JQ	0|1:20,26:46:99:1032,0,800:1:194:255
1013	176703	.	A	T	958.77	PASS	.	GT:AD:DP:GQ:PL:PS:PQ:JQ	0|1:21,24:45:99:987,0,856:1:211:255
1013	176711	.	T	C	796.77	PASS	.	GT:AD:DP:GQ:PL:PS:PQ:JQ	0|1:19,17:36:99:825,0,784:1:181:255
1013	176717	.	C	A	637.77	PASS	.	GT:AD:DP:GQ:PL:PS:PQ:JQ	0|1:16,17:33:99:666,0,670:1:160:255
1013	177211	.	A	T	468.77	PASS	.	GT:AD:DP:GQ:PL:PS:PQ:JQ	0|1:44,15:59:99:497,0,1800:1:199:255
1013	177276	.	G	C	1109.77	PASS	.	GT:AD:DP:GQ:PL:PS:PQ:JQ	0|1:33,29:62:99:1138,0,1206:1:238:255
1013	177281	.	G	C	1150.77	PASS	.	GT:AD:DP:GQ:PL:PS:PQ:JQ	0|1:29,31:60:99:1179,0,1203:1:248:255
1013	177334	.	T	C	1269.77	PASS	.	GT:AD:DP:GQ:PL:PS:PQ:JQ	0|1:30,36:66:99:1298,0,1044:1:255:255
1013	177442	.	A	C	1578.77	PASS	.	GT:AD:DP:GQ:PL:PS:PQ:JQ	0|1:37,39:76:99:1607,0,5474:1:255:255
1013	177464	.	C	A	1749.77	PASS	.	GT:AD:DP:GQ:PL:PS:PQ:JQ	0|1:35,45:80:99:1778,0,7496:1:255:255
1013	177497	.	T	C	1677.77	PASS	.	GT:AD:DP:GQ:PL:PS:PQ:JQ	0|1:32,41:73:99:1706,0,9005:1:241:255
1013	177514	.	G	T	1659.77	PASS	.	GT:AD:DP:GQ:PL:PS:PQ:JQ	0|1:36,40:76:99:1688,0,12199:1:255:255
1013	177526	.	T	C	1497.77	PASS	.	GT:AD:DP:GQ:PL:PS:PQ:JQ	0|1:37,38:75:99:1526,0,12224:1:255:255
1013	177546	.	A	G	1536.77	PASS	.	GT:AD:DP:GQ:PL:PS:PQ:JQ	0|1:37,40:77:99:1565,0,12376:1:255:255
1013	177552	.	G	A	1578.77	PASS	.	GT:AD:DP:GQ:PL:PS:PQ:JQ	0|1:37,41:78:99:1607,0,12295:1:255:255
1013	177553	.	T	C	1578.77	PASS	.	GT:AD:DP:GQ:PL:PS:PQ:JQ	0|1:37,41:78:99:1607,0,12295:1:255:255
1013	177556	.	C	T	1656.77	PASS	.	GT:AD:DP:GQ:PL:PS:PQ:JQ	0|1:39,38:77:99:1685,0,12373:1:255:255
1013	177588	.	G	C	1479.77	PASS	.	GT:AD:DP:GQ:PL:PS:PQ:JQ	0|1:41,38:79:99:1508,0,10803:1:255:255
1013	177612	.	T	C	1257.77	PASS	.	GT:AD:DP:GQ:PL:PS:PQ:JQ	0|1:42,34:76:99:1286,0,9422:1:255:255
1013	177680	.	G	C	1125.77	PASS	.	GT:AD:DP:GQ:PL:PS:PQ:JQ	0|1:35,29:64:99:1154,0,1380:1:255:255
1013	177685	.	A	G	1155.77	PASS	.	GT:AD:DP:GQ:PL:PS:PQ:JQ	0|1:39,31:70:99:1184,0,1577:1:255:255
1013	177730	.	G	T	1248.77	PASS	.	GT:AD:DP:GQ:PL:PS:PQ:JQ	0|1:36,31:67:99:1277,0,1570:1:255:255
1013	177754	.	A	G	1421.77	PASS	.	GT:AD:DP:GQ:PL:PS:PQ:JQ	0|1:34,39:73:99:1450,0,1469:1:255:255
1013	177863	.	T	C	1462.77	PASS	.	GT:AD:DP:GQ:PL:PS:PQ:JQ	0|1:28,38:66:99:1491,0,1017:1:254:255
1013	177954	.	A	G	1243.77	PASS	.	GT:AD:DP:GQ:PL:PS:PQ:JQ	0|1:37,33:70:99:1272,0,1408:1:255:255
1013	177990	.	T	A	1332.77	PASS	.	GT:AD:DP:GQ:PL:PS:PQ:JQ	0|1:36,35:71:99:1361,0,1406:1:255:255
1013	178003	.	T	G	1122.77	PASS	.	GT:AD:DP:GQ:PL:PS:PQ:JQ	0|1:36,29:65:99:1151,0,1448:1:238:255
1013	178006	.	A	T	1116.77	PASS	.	GT:AD:DP:GQ:PL:PS:PQ:JQ	0|1:35,29:64:99:1145,0,1532:1:224:255
1013	178009	.	C	A	1167.77	PASS	.	GT:AD:DP:GQ:PL:PS:PQ:JQ	0|1:34,29:63:99:1196,0,1403:1:222:255
1013	178306	.	A	T	66.77	PASS	.	GT:AD:DP:GQ:PL:PS:PQ:JQ	1|0:12,7:19:95:95,0,551:1:162:255
1013	178315	.	A	C	64.77	PASS	.	GT:AD:DP:GQ:PL:PS:PQ:JQ	1|0:11,3:14:93:93,0,513:1:160:255
1013	179121	.	A	G	1328.77	PASS	.	GT:AD:DP:GQ:PL:PS:PQ:JQ	1|0:26,34:60:99:1357,0,1542:1:255:255
1013	179140	.	A	G	1287.77	PASS	.	GT:AD:DP:GQ:PL:PS:PQ:JQ	1|0:23,31:54:99:1316,0,1456:1:238:255
1013	179142	.	A	G	1245.77	PASS	.	GT:AD:DP:GQ:PL:PS:PQ:JQ	1|0:21,30:51:99:1274,0,1459:1:238:255
1013	179255	.	G	C	52.77	PASS	.	GT:AD:DP:GQ:PL:PS:PQ:JQ	1|0:18,7:25:81:81,0,448:1:56:255
1013	179423	.	C	T	870.77	PASS	.	GT:AD:DP:GQ:PL:PS:PQ:JQ	1|0:0,21:21:66:899,66,0:1:25:25
1013	179450	.	G	A	466.77	PASS	.	GT:AD:DP:GQ:PL:PS:PQ:JQ	1|0:3,11:14:90:495,0,90:1:25:25
1013	179452	.	A	G	424.77	PASS	.	GT:AD:DP:GQ:PL:PS:PQ:JQ	1|0:3,11:14:93:453,0,93:1:25:25
1013	179456	.	G	A	64.77	PASS	.	GT:AD:DP:GQ:PL:PS:PQ:JQ	1|0:11,3:14:93:93,0,453:1:25:25
1013	179473	.	T	C	598.77	PASS	.	GT:AD:DP:GQ:PL:PS:PQ:JQ	0|1:1,14:15:41:627,41,0:1:25:25
1013	179560	.	T	C	511.77	PASS	.	GT:AD:DP:GQ:PL:PS:PQ:JQ	1|0:0,11:11:36:540,36,0:1:25:25
1013	179595	.	T	C	601.77	PASS	.	GT:AD:DP:GQ:PL:PS:PQ:JQ	1|0:0,13:13:42:630,42,0:1:25:25
1013	179671	.	A	T	548.77	PASS	.	GT:AD:DP:GQ:PL:PS:PQ:JQ	1|0:0,14:14:42:577,42,0:1:25:25
1013	179840	.	G	T	1209.77	PASS	.	GT:AD:DP:GQ:PL:PS:PQ:JQ	1|0:33,34:67:99:1238,0,1254:1:239:255
1013	179867	.	T	C	1131.77	PASS	.	GT:AD:DP:GQ:PL:PS:PQ:JQ	1|0:31,29:60:99:1160,0,1230:1:208:255
1013	179978	.	C	T	1212.77	PASS	.	GT:AD:DP:GQ:PL:PS:PQ:JQ	1|0:34,32:66:99:1241,0,1327:1:255:255
1013	179992	.	C	G	1254.77	PASS	.	GT:AD:DP:GQ:PL:PS:PQ:JQ	1|0:34,33:67:99:1283,0,1328:1:255:255
1013	179993	.	G	T	1254.77	PASS	.	GT:AD:DP:GQ:PL:PS:PQ:JQ	1|0:34,33:67:99:1283,0,1328:1:255:255
1013	180005	.	G	A	1170.77	PASS	.	GT:AD:DP:GQ:PL:PS:PQ:JQ	1|0:33,30:63:99:1199,0,1420:1:255:255
1013	180080	.	T	A	1065.77	PASS	.	GT:AD:DP:GQ:PL:PS:PQ:JQ	1|0:28,29:57:99:1094,0,1653:1:215:255
1013	180113	.	C	T	1161.77	PASS	.	GT:AD:DP:GQ:PL:PS:PQ:JQ	1|0:23,30:53:99:1190,0,1432:1:198:255
1013	180126	.	T	A	1187.77	PASS	.	GT:AD:DP:GQ:PL:PS:PQ:JQ	1|0:19,31:50:99:1216,0,1303:1:185:255
1013	180152	.	T	A	1174.77	PASS	.	GT:AD:DP:GQ:PL:PS:PQ:JQ	1|0:21,31:52:99:1203,0,1090:1:203:255
1013	180160	.	G	C	1194.77	PASS	.	GT:AD:DP:GQ:PL:PS:PQ:JQ	1|0:24,31:55:99:1223,0,1304:1:197:255
1013	180172	.	C	T	1152.77	PASS	.	GT:AD:DP:GQ:PL:PS:PQ:JQ	1|0:26,30:56:99:1181,0,1213:1:207:255
1013	180227	.	C	T	1253.77	PASS	.	GT:AD:DP:GQ:PL:PS:PQ:JQ	1|0:30,33:63:99:1282,0,1899:1:209:255
1013	180230	.	T	A	1253.77	PASS	.	GT:AD:DP:GQ:PL:PS:PQ:JQ	1|0:32,33:65:99:1282,0,1899:1:216:255
1013	180260	.	C	T	1196.77	PASS	.	GT:AD:DP:GQ:PL:PS:PQ:JQ	1|0:35,32:67:99:1225,0,2169:1:228:255
1013	180265	.	G	A	1232.77	PASS	.	GT:AD:DP:GQ:PL:PS:PQ:JQ	1|0:38,33:71:99:1261,0,2231:1:237:255
1013	180293	.	G	C	1036.77	PASS	.	GT:AD:DP:GQ:PL:PS:PQ:JQ	1|0:34,30:64:99:1065,0,1279:1:242:255
1013	180385	.	C	T	1029.77	PASS	.	GT:AD:DP:GQ:PL:PS:PQ:JQ	1|0:31,30:61:99:1058,0,1111:1:224:255
1013	180403	.	C	T	1019.77	PASS	.	GT:AD:DP:GQ:PL:PS:PQ:JQ	1|0:30,28:58:99:1048,0,1122:1:222:255
1013	180416	.	C	T	876.77	PASS	.	GT:AD:DP:GQ:PL:PS:PQ:JQ	1|0:31,25:56:99:905,0,1146:1:216:255
1013	180440	.	C	T	885.77	PASS	.	GT:AD:DP:GQ:PL:PS:PQ:JQ	1|0:31,24:55:99:914,0,1267:1:204:255
1013	180469	.	T	C	810.77	PASS	.	GT:AD:DP:GQ:PL:PS:PQ:JQ	1|0:31,23:54:99:839,0,1263:1:195:255
1013	180471	.	C	T	810.77	PASS	.	GT:AD:DP:GQ:PL:PS:PQ:JQ	1|0:31,21:52:99:839,0,1263:1:192:255
1013	180488	.	A	T	666.77	PASS	.	GT:AD:DP:GQ:PL:PS:PQ:JQ	1|0:32,19:51:99:695,0,1239:1:194:255
1013	180525	.	T	A	736.77	PASS	.	GT:AD:DP:GQ:PL:PS:PQ:JQ	1|0:30,21:51:99:765,0,1280:1:200:255
1013	180537	.	T	A	792.77	PASS	.	GT:AD:DP:GQ:PL:PS:PQ:JQ	1|0:33,20:53:99:821,0,1361:1:204:255
1013	180567	.	A	C	814.77	PASS	.	GT:AD:DP:GQ:PL:PS:PQ:JQ	1|0:26,22:48:99:843,0,1068:1:184:255
1013	180582	.	T	C	694.77	PASS	.	GT:AD:DP:GQ:PL:PS:PQ:JQ	1|0:25,19:44:99:723,0,993:1:159:255
1013	180584	.	A	G	730.77	PASS	.	GT:AD:DP:GQ:PL:PS:PQ:JQ	1|0:25,19:44:99:759,0,1074:1:75:255
1013	180642	.	G	T	697.77	PASS	.	GT:AD:DP:GQ:PL:PS:PQ:JQ	1|0:23,18:41:99:726,0,951:1:228:255
1013	180647	.	C	G	742.77	PASS	.	GT:AD:DP:GQ:PL:PS:PQ:JQ	1|0:22,20:42:99:771,0,906:1:227:255
1013	180663	.	T	C	817.77	PASS	.	GT:AD:DP:GQ:PL:PS:PQ:JQ	1|0:24,22:46:99:846,0,1026:1:206:255
1013	180681	.	G	A	781.77	PASS	.	GT:AD:DP:GQ:PL:PS:PQ:JQ	1|0:22,20:42:99:810,0,945:1:180:255
1013	180683	.	T	G	823.77	PASS	.	GT:AD:DP:GQ:PL:PS:PQ:JQ	1|0:23,20:43:99:852,0,942:1:183:255
1013	180692	.	C	T	907.77	PASS	.	GT:AD:DP:GQ:PL:PS:PQ:JQ	1|0:23,23:46:99:936,0,936:1:194:255
1013	180712	.	C	G	888.77	PASS	.	GT:AD:DP:GQ:PL:PS:PQ:JQ	1|0:27,24:51:99:917,0,1187:1:207:255
1013	180718	.	C	A	861.77	PASS	.	GT:AD:DP:GQ:PL:PS:PQ:JQ	1|0:36,24:60:99:890,0,1565:1:227:255
1013	180742	.	A	C	1191.77	PASS	.	GT:AD:DP:GQ:PL:PS:PQ:JQ	1|0:40,29:69:99:1220,0,1625:1:248:255
1013	180745	.	T	A	1228.77	PASS	.	GT:AD:DP:GQ:PL:PS:PQ:JQ	1|0:40,31:71:99:1257,0,1580:1:252:255
1013	180749	.	G	T	1354.77	PASS	.	GT:AD:DP:GQ:PL:PS:PQ:JQ	1|0:0,31:31:93:1383,93,0:1:25:25
1013	180794	.	G	T	165.77	PASS	.	GT:AD:DP:GQ:PL:PS:PQ:JQ	1|0:47,8:55:99:194,0,1949:1:255:255
1013	180797	.	C	A	165.77	PASS	.	GT:AD:DP:GQ:PL:PS:PQ:JQ	1|0:47,8:55:99:194,0,1949:1:230:255
1013	180849	.	C	A	499.77	PASS	.	GT:AD:DP:GQ:PL:PS:PQ:JQ	1|0:32,15:47:99:528,0,1348:1:234:255
1013	180860	.	G	C	553.77	PASS	.	GT:AD:DP:GQ:PL:PS:PQ:JQ	1|0:29,16:45:99:582,0,1177:1:226:255
1013	180896	.	A	T	589.77	PASS	.	GT:AD:DP:GQ:PL:PS:PQ:JQ	1|0:22,19:41:99:618,0,693:1:185:255
1013	180938	.	T	A	901.77	PASS	.	GT:AD:DP:GQ:PL:PS:PQ:JQ	1|0:30,24:54:99:930,0,1292:1:222:255
1013	180949	.	G	T	918.77	PASS	.	GT:AD:DP:GQ:PL:PS:PQ:JQ	1|0:33,24:57:99:947,0,1311:1:241:255
1013	180957	.	G	A	792.77	PASS	.	GT:AD:DP:GQ:PL:PS:PQ:JQ	1|0:32,22:54:99:821,0,1320:1:223:255
1013	181008	.	A	G	1035.77	PASS	.	GT:AD:DP:GQ:PL:PS:PQ:JQ	1|0:41,29:70:99:1064,0,1607:1:240:255
1013	181040	.	T	C	924.77	PASS	.	GT:AD:DP:GQ:PL:PS:PQ:JQ	1|0:43,26:69:99:953,0,2322:1:240:255
1013	181047	.	G	T	978.77	PASS	.	GT:AD:DP:GQ:PL:PS:PQ:JQ	1|0:41,27:68:99:1007,0,2196:1:227:255
1013	181054	.	C	T	1014.77	PASS	.	GT:AD:DP:GQ:PL:PS:PQ:JQ	1|0:43,25:68:99:1043,0,2625:1:231:255
1013	181061	.	G	A	981.77	PASS	.	GT:AD:DP:GQ:PL:PS:PQ:JQ	1|0:40,27:67:99:1010,0,2627:1:224:255
1013	181068	.	G	A	945.77	PASS	.	GT:AD:DP:GQ:PL:PS:PQ:JQ	1|0:38,23:61:99:974,0,2683:1:213:255
1013	181076	.	T	G	864.77	PASS	.	GT:AD:DP:GQ:PL:PS:PQ:JQ	1|0:37,22:59:99:893,0,2647:1:210:255
1013	181079	.	G	A	780.77	PASS	.	GT:AD:DP:GQ:PL:PS:PQ:JQ	1|0:38,22:60:99:809,0,2653:1:175:255
1013	181159	.	A	G	1513.77	PASS	.	GT:AD:DP:GQ:PL:PS:PQ:JQ	1|0:45,40:85:99:1542,0,2325:1:255:255
1013	181169	.	A	G	1680.77	PASS	.	GT:AD:DP:GQ:PL:PS:PQ:JQ	1|0:45,43:88:99:1709,0,2350:1:255:255
1013	181196	.	G	A	1675.77	PASS	.	GT:AD:DP:GQ:PL:PS:PQ:JQ	1|0:40,44:84:99:1704,0,1886:1:255:255
1013	181277	.	T	G	1263.77	PASS	.	GT:AD:DP:GQ:PL:PS:PQ:JQ	1|0:30,33:63:99:1292,0,3387:1:228:255
1013	181278	.	G	C	1263.77	PASS	.	GT:AD:DP:GQ:PL:PS:PQ:JQ	1|0:31,33:64:99:1292,0,3387:1:230:255
1013	181281	.	G	A	1263.77	PASS	.	GT:AD:DP:GQ:PL:PS:PQ:JQ	1|0:30,33:63:99:1292,0,3387:1:225:255
1013	181368	.	A	G	570.77	PASS	.	GT:AD:DP:GQ:PL:PS:PQ:JQ	1|0:30,17:47:99:599,0,1039:1:204:255
1013	181406	.	A	G	494.73	PASS	.	GT:AD:DP:GQ:PL:PS:PQ:JQ	1|0:29,15:44:99:532,0,1223:1:167:255
1013	181412	.	G	A	503.77	PASS	.	GT:AD:DP:GQ:PL:PS:PQ:JQ	1|0:29,15:44:99:532,0,1244:1:135:255
1013	181417	.	A	G	632.77	PASS	.	GT:AD:DP:GQ:PL:PS:PQ:JQ	1|0:26,17:43:99:661,0,1151:1:173:255
1013	181423	.	A	G	682.77	PASS	.	GT:AD:DP:GQ:PL:PS:PQ:JQ	1|0:25,20:45:99:711,0,1103:1:176:255
1013	181492	.	C	T	1091.77	PASS	.	GT:AD:DP:GQ:PL:PS:PQ:JQ	1|0:21,33:54:99:1120,0,740:1:209:255
1013	181541	.	C	T	1189.77	PASS	.	GT:AD:DP:GQ:PL:PS:PQ:JQ	1|0:27,34:61:99:1218,0,1020:1:226:255
1013	181565	.	C	T	1272.77	PASS	.	GT:AD:DP:GQ:PL:PS:PQ:JQ	1|0:27,33:60:99:1301,0,1076:1:216:255
1013	181569	.	T	G	1275.77	PASS	.	GT:AD:DP:GQ:PL:PS:PQ:JQ	1|0:27,32:59:99:1304,0,1008:1:203:255
1013	181577	.	A	G	1233.77	PASS	.	GT:AD:DP:GQ:PL:PS:PQ:JQ	1|0:27,32:59:99:1262,0,1037:1:203:255
1013	181644	.	A	C	1076.77	PASS	.	GT:AD:DP:GQ:PL:PS:PQ:JQ	1|0:26,29:55:99:1105,0,858:1:200:255
1013	181686	.	G	C	761.77	PASS	.	GT:AD:DP:GQ:PL:PS:PQ:JQ	1|0:25,25:50:99:790,0,966:1:188:255
1013	181713	.	C	T	1082.77	PASS	.	GT:AD:DP:GQ:PL:PS:PQ:JQ	1|0:36,36:72:99:1111,0,1240:1:242:255
1013	181747	.	C	T	945.77	PASS	.	GT:AD:DP:GQ:PL:PS:PQ:JQ	1|0:32,29:61:99:974,0,1190:1:232:255
1013	181853	.	T	C	1030.77	PASS	.	GT:AD:DP:GQ:PL:PS:PQ:JQ	1|0:19,30:49:99:1059,0,651:1:211:255
1013	181891	.	G	A	1122.77	PASS	.	GT:AD:DP:GQ:PL:PS:PQ:JQ	1|0:22,29:51:99:1151,0,836:1:222:255
1013	181893	.	T	C	1164.77	PASS	.	GT:AD:DP:GQ:PL:PS:PQ:JQ	1|0:22,28:50:99:1193,0,833:1:224:255
1013	181902	.	A	G	1167.77	PASS	.	GT:AD:DP:GQ:PL:PS:PQ:JQ	1|0:21,30:51:99:1196,0,791:1:227:255
1013	181905	.	A	G	1206.77	PASS	.	GT:AD:DP:GQ:PL:PS:PQ:JQ	1|0:21,30:51:99:1235,0,830:1:227:255
1013	181906	.	T	C	1206.77	PASS	.	GT:AD:DP:GQ:PL:PS:PQ:JQ	1|0:21,30:51:99:1235,0,830:1:221:255
1013	181930	.	T	C	1260.77	PASS	.	GT:AD:DP:GQ:PL:PS:PQ:JQ	1|0:16,32:48:99:1289,0,659:1:224:255
1013	181946	.	T	G	1015.77	PASS	.	GT:AD:DP:GQ:PL:PS:PQ:JQ	1|0:15,26:41:99:1044,0,594:1:150:255
1013	181950	.	C	T	1018.77	PASS	.	GT:AD:DP:GQ:PL:PS:PQ:JQ	1|0:14,25:39:99:1047,0,552:1:181:255
1013	181951	.	A	G	979.77	PASS	.	GT:AD:DP:GQ:PL:PS:PQ:JQ	1|0:14,25:39:99:1008,0,513:1:179:255
1013	181954	.	A	G	979.77	PASS	.	GT:AD:DP:GQ:PL:PS:PQ:JQ	1|0:13,25:38:99:1008,0,513:1:175:255
1013	181991	.	T	C	718.77	PASS	.	GT:AD:DP:GQ:PL:PS:PQ:JQ	1|0:16,19:35:99:747,0,656:1:193:255
1013	182074	.	C	T	949.77	PASS	.	GT:AD:DP:GQ:PL:PS:PQ:JQ	1|0:18,25:43:99:978,0,632:1:204:255
1013	182218	.	A	G	1191.77	PASS	.	GT:AD:DP:GQ:PL:PS:PQ:JQ	1|0:20,31:51:99:1220,0,743:1:201:255
1013	182241	.	G	A	1051.77	PASS	.	GT:AD:DP:GQ:PL:PS:PQ:JQ	1|0:17,25:42:99:1080,0,675:1:179:255
1013	182244	.	T	G	1012.77	PASS	.	GT:AD:DP:GQ:PL:PS:PQ:JQ	1|0:16,24:40:99:1041,0,636:1:170:255
1013	182252	.	A	G	886.77	PASS	.	GT:AD:DP:GQ:PL:PS:PQ:JQ	1|0:16,23:39:99:915,0,645:1:170:255
1013	182269	.	A	T	673.77	PASS	.	GT:AD:DP:GQ:PL:PS:PQ:JQ	1|0:18,17:35:99:702,0,702:1:152:255
1013	182354	.	T	C	829.77	PASS	.	GT:AD:DP:GQ:PL:PS:PQ:JQ	1|0:22,22:44:99:858,0,857:1:194:255
1013	182357	.	G	A	826.77	PASS	.	GT:AD:DP:GQ:PL:PS:PQ:JQ	1|0:21,22:43:99:855,0,890:1:192:255
1013	182404	.	A	G	847.77	PASS	.	GT:AD:DP:GQ:PL:PS:PQ:JQ	1|0:28,24:52:99:876,0,1036:1:243:255
1013	182498	.	T	G	891.77	PASS	.	GT:AD:DP:GQ:PL:PS:PQ:JQ	1|0:28,24:52:99:920,0,1379:1:178:255
1013	182519	.	T	G	855.77	PASS	.	GT:AD:DP:GQ:PL:PS:PQ:JQ	1|0:27,23:50:99:884,0,1336:1:44:255
1013	182522	.	C	A	987.77	PASS	.	GT:AD:DP:GQ:PL:PS:PQ:JQ	1|0:25,26:51:99:1016,0,1232:1:174:255
1013	182582	.	C	A	620.77	PASS	.	GT:AD:DP:GQ:PL:PS:PQ:JQ	1|0:19,17:36:99:649,0,747:1:160:255
1013	182587	.	C	G	704.77	PASS	.	GT:AD:DP:GQ:PL:PS:PQ:JQ	1|0:19,18:37:99:733,0,741:1:160:255
1013	182602	.	T	C	745.77	PASS	.	GT:AD:DP:GQ:PL:PS:PQ:JQ	1|0:21,18:39:99:774,0,864:1:167:255
1013	182640	.	T	C	831.77	PASS	.	GT:AD:DP:GQ:PL:PS:PQ:JQ	1|0:25,24:49:99:860,0,974:1:186:255
1013	182669	.	T	C	772.77	PASS	.	GT:AD:DP:GQ:PL:PS:PQ:JQ	1|0:27,21:48:99:801,0,1050:1:180:255
1013	182673	.	C	T	802.77	PASS	.	GT:AD:DP:GQ:PL:PS:PQ:JQ	1|0:27,22:49:99:831,0,1081:1:188:255
1013	182709	.	G	A	789.77	PASS	.	GT:AD:DP:GQ:PL:PS:PQ:JQ	1|0:35,22:57:99:818,0,1394:1:179:255
1013	182728	.	G	A	921.77	PASS	.	GT:AD:DP:GQ:PL:PS:PQ:JQ	1|0:47,25:72:99:950,0,1895:1:163:255
1013	182733	.	C	T	969.77	PASS	.	GT:AD:DP:GQ:PL:PS:PQ:JQ	1|0:45,26:71:99:998,0,1808:1:233:255
1013	182746	.	T	C	966.77	PASS	.	GT:AD:DP:GQ:PL:PS:PQ:JQ	1|0:44,27:71:99:995,0,1846:1:250:255
1013	182813	.	G	C	781.77	PASS	.	GT:AD:DP:GQ:PL:PS:PQ:JQ	1|0:0,18:18:54:810,54,0:1:25:25
1013	182928	.	T	C	1138.77	PASS	.	GT:AD:DP:GQ:PL:PS:PQ:JQ	1|0:0,26:26:79:1167,79,0:1:25:25
1013	182930	.	C	T	1136.77	PASS	.	GT:AD:DP:GQ:PL:PS:PQ:JQ	1|0:0,26:26:78:1165,78,0:1:25:25
1013	182937	.	C	A	1226.77	PASS	.	GT:AD:DP:GQ:PL:PS:PQ:JQ	1|0:0,27:27:84:1255,84,0:1:25:25
1013	182942	.	C	T	1181.77	PASS	.	GT:AD:DP:GQ:PL:PS:PQ:JQ	1|0:0,27:27:81:1210,81,0:1:25:25
1013	183103	.	T	G	515.77	PASS	.	GT:AD:DP:GQ:PL:PS:PQ:JQ	1|0:33,16:49:99:544,0,1174:1:207:255
1013	183141	.	C	T	763.77	PASS	.	GT:AD:DP:GQ:PL:PS:PQ:JQ	1|0:29,21:50:99:792,0,1188:1:211:255
1013	183156	.	C	G	1198.77	PASS	.	GT:AD:DP:GQ:PL:PS:PQ:JQ	1|0:0,28:28:84:1227,84,0:1:25:25
1013	183188	.	A	G	1051.77	PASS	.	GT:AD:DP:GQ:PL:PS:PQ:JQ	1|0:0,23:23:72:1080,72,0:1:25:25
1013	183189	.	C	T	1051.77	PASS	.	GT:AD:DP:GQ:PL:PS:PQ:JQ	1|0:0,23:23:72:1080,72,0:1:25:25
1013	183239	.	G	A	1051.77	PASS	.	GT:AD:DP:GQ:PL:PS:PQ:JQ	1|0:0,22:22:72:1080,72,0:1:25:25
1013	183612	.	G	A	612.77	PASS	.	GT:AD:DP:GQ:PL:PS:PQ:JQ	1|0:23,17:40:99:641,0,990:1:188:255
1013	183623	.	T	A	649.77	PASS	.	GT:AD:DP:GQ:PL:PS:PQ:JQ	1|0:25,17:42:99:678,0,1113:1:139:255
1013	183636	.	C	A	694.77	PASS	.	GT:AD:DP:GQ:PL:PS:PQ:JQ	1|0:24,19:43:99:723,0,993:1:195:255
1013	183657	.	C	T	855.77	PASS	.	GT:AD:DP:GQ:PL:PS:PQ:JQ	1|0:24,23:47:99:884,0,1064:1:159:255
1013	183662	.	G	T	859.77	PASS	.	GT:AD:DP:GQ:PL:PS:PQ:JQ	1|0:25,23:48:99:888,0,1023:1:162:255
1013	183665	.	G	A	820.77	PASS	.	GT:AD:DP:GQ:PL:PS:PQ:JQ	1|0:25,21:46:99:849,0,984:1:162:255
1013	183758	.	T	G	1013.77	PASS	.	GT:AD:DP:GQ:PL:PS:PQ:JQ	1|0:22,29:51:99:1042,0,722:1:194:255
1013	183867	.	G	A	1076.77	PASS	.	GT:AD:DP:GQ:PL:PS:PQ:JQ	1|0:20,28:48:99:1105,0,784:1:200:255
1013	183909	.	C	G	714.77	PASS	.	GT:AD:DP:GQ:PL:PS:PQ:JQ	1|0:22,21:43:99:743,0,858:1:197:255
1013	183920	.	C	A	627.77	PASS	.	GT:AD:DP:GQ:PL:PS:PQ:JQ	1|0:22,18:40:99:656,0,940:1:184:255
1013	183972	.	A	G	840.77	PASS	.	GT:AD:DP:GQ:PL:PS:PQ:JQ	1|0:30,22:52:99:869,0,1151:1:201:255
1013	183975	.	C	G	808.77	PASS	.	GT:AD:DP:GQ:PL:PS:PQ:JQ	1|0:29,23:52:99:837,0,1158:1:200:255
1013	184022	.	C	T	968.77	PASS	.	GT:AD:DP:GQ:PL:PS:PQ:JQ	1|0:36,28:64:99:997,0,1390:1:227:255
1013	184229	.	A	G	775.77	PASS	.	GT:AD:DP:GQ:PL:PS:PQ:JQ	1|0:41,27:68:99:804,0,1481:1:226:255
1013	184315	.	A	T	624.77	PASS	.	GT:AD:DP:GQ:PL:PS:PQ:JQ	1|0:34,18:52:99:653,0,1347:1:191:255
1013	184316	.	T	A	624.77	PASS	.	GT:AD:DP:GQ:PL:PS:PQ:JQ	1|0:34,18:52:99:653,0,1347:1:176:255
1013	184364	.	G	T	660.77	PASS	.	GT:AD:DP:GQ:PL:PS:PQ:JQ	1|0:22,16:38:99:689,0,834:1:152:255
1013	184452	.	A	T	679.77	PASS	.	GT:AD:DP:GQ:PL:PS:PQ:JQ	1|0:16,17:33:99:708,0,618:1:164:255
1013	184467	.	T	G	595.77	PASS	.	GT:AD:DP:GQ:PL:PS:PQ:JQ	1|0:14,16:30:99:624,0,573:1:158:255
1013	184764	.	T	C	568.77	PASS	.	GT:AD:DP:GQ:PL:PS:PQ:JQ	0|1:24,16:40:99:597,0,3463:1:150:255
1013	184765	.	G	C	568.77	PASS	.	GT:AD:DP:GQ:PL:PS:PQ:JQ	0|1:25,16:41:99:597,0,3463:1:152:255
1013	184776	.	T	G	607.77	PASS	.	GT:AD:DP:GQ:PL:PS:PQ:JQ	0|1:25,17:42:99:636,0,3497:1:157:255
1013	184777	.	G	T	607.77	PASS	.	GT:AD:DP:GQ:PL:PS:PQ:JQ	0|1:26,17:43:99:636,0,3497:1:159:255
1013	184895	.	C	A	208.77	PASS	.	GT:AD:DP:GQ:PL:PS:PQ:JQ	0|1:19,7:26:99:237,0,777:1:145:255
1013	184905	.	T	G	260.77	PASS	.	GT:AD:DP:GQ:PL:PS:PQ:JQ	0|1:18,9:27:99:289,0,771:1:148:255
1013	184940	.	C	G	66.77	PASS	.	GT:AD:DP:GQ:PL:PS:PQ:JQ	0|1:26,9:35:95:95,0,977:1:169:255
1013	185000	.	T	C	387.77	PASS	.	GT:AD:DP:GQ:PL:PS:PQ:JQ	0|1:28,14:42:99:416,0,804:1:132:255
1013	185120	.	T	G	742.77	PASS	.	GT:AD:DP:GQ:PL:PS:PQ:JQ	0|1:23,18:41:99:771,0,3531:1:148:255
1013	185121	.	G	C	739.77	PASS	.	GT:AD:DP:GQ:PL:PS:PQ:JQ	0|1:23,19:42:99:768,0,3602:1:151:255
1013	185142	.	C	G	742.77	PASS	.	GT:AD:DP:GQ:PL:PS:PQ:JQ	0|1:23,20:43:99:771,0,3652:1:165:255
1013	185152	.	C	A	739.77	PASS	.	GT:AD:DP:GQ:PL:PS:PQ:JQ	0|1:23,20:43:99:768,0,3722:1:160:255
1013	185177	.	A	C	706.77	PASS	.	GT:AD:DP:GQ:PL:PS:PQ:JQ	0|1:21,19:40:99:735,0,3024:1:155:255
1013	185252	.	A	C	466.77	PASS	.	GT:AD:DP:GQ:PL:PS:PQ:JQ	0|1:28,14:42:99:495,0,981:1:164:255
1013	185333	.	C	T	342.77	PASS	.	GT:AD:DP:GQ:PL:PS:PQ:JQ	0|1:21,12:33:99:371,0,819:1:155:255
1013	185429	.	T	C	805.77	PASS	.	GT:AD:DP:GQ:PL:PS:PQ:JQ	0|1:15,19:34:99:834,0,586:1:120:255
1013	185432	.	C	T	802.77	PASS	.	GT:AD:DP:GQ:PL:PS:PQ:JQ	0|1:16,21:37:99:831,0,628:1:117:255
1013	185437	.	G	T	838.77	PASS	.	GT:AD:DP:GQ:PL:PS:PQ:JQ	0|1:17,20:37:99:867,0,709:1:127:255
1013	185440	.	T	C	757.77	PASS	.	GT:AD:DP:GQ:PL:PS:PQ:JQ	0|1:18,20:38:99:786,0,696:1:127:255
1013	185443	.	T	C	754.77	PASS	.	GT:AD:DP:GQ:PL:PS:PQ:JQ	0|1:18,19:37:99:783,0,738:1:118:255
1013	185462	.	T	C	652.77	PASS	.	GT:AD:DP:GQ:PL:PS:PQ:JQ	0|1:25,17:42:99:681,0,996:1:159:255
1013	185468	.	T	G	643.77	PASS	.	GT:AD:DP:GQ:PL:PS:PQ:JQ	0|1:25,17:42:99:672,0,996:1:152:255
1013	185591	.	G	C	802.77	PASS	.	GT:AD:DP:GQ:PL:PS:PQ:JQ	0|1:17,21:38:99:831,0,846:1:149:255
1013	185605	.	T	C	757.77	PASS	.	GT:AD:DP:GQ:PL:PS:PQ:JQ	0|1:16,20:36:99:786,0,990:1:150:255
1013	185630	.	C	G	802.77	PASS	.	GT:AD:DP:GQ:PL:PS:PQ:JQ	0|1:16,21:37:99:831,0,919:1:147:255
1013	185674	.	C	T	511.77	PASS	.	GT:AD:DP:GQ:PL:PS:PQ:JQ	0|1:14,16:30:99:540,0,483:1:134:255
1013	185774	.	T	C	400.77	PASS	.	GT:AD:DP:GQ:PL:PS:PQ:JQ	0|1:18,13:31:99:429,0,703:1:138:255
1013	185843	.	C	G	620.77	PASS	.	GT:AD:DP:GQ:PL:PS:PQ:JQ	0|1:24,21:45:99:649,0,832:1:173:255
1013	185876	.	C	T	606.77	PASS	.	GT:AD:DP:GQ:PL:PS:PQ:JQ	0|1:19,20:39:99:635,0,658:1:174:255
1013	186128	.	T	C	801.77	PASS	.	GT:AD:DP:GQ:PL:PS:PQ:JQ	0|1:24,28:52:99:830,0,911:1:173:255
1013	186179	.	T	C	1051.77	PASS	.	GT:AD:DP:GQ:PL:PS:PQ:JQ	0|1:24,30:54:99:1080,0,866:1:192:255
1013	186292	.	A	T	599.77	PASS	.	GT:AD:DP:GQ:PL:PS:PQ:JQ	0|1:24,21:45:99:628,0,804:1:173:255
1013	186347	.	G	A	1101.77	PASS	.	GT:AD:DP:GQ:PL:PS:PQ:JQ	0|1:29,27:56:99:1130,0,1778:1:164:255
1013	186433	.	A	G	888.77	PASS	.	GT:AD:DP:GQ:PL:PS:PQ:JQ	0|1:30,23:53:99:917,0,1309:1:215:255
1013	186462	.	T	C	765.77	PASS	.	GT:AD:DP:GQ:PL:PS:PQ:JQ	0|1:37,22:59:99:794,0,1559:1:239:255
1013	186515	.	G	A	636.77	PASS	.	GT:AD:DP:GQ:PL:PS:PQ:JQ	0|1:34,22:56:99:665,0,1235:1:221:255
1013	186559	.	C	A	1159.77	PASS	.	GT:AD:DP:GQ:PL:PS:PQ:JQ	0|1:37,35:72:99:1188,0,1363:1:255:255
1013	186850	.	T	C	1217.77	PASS	.	GT:AD:DP:GQ:PL:PS:PQ:JQ	0|1:35,34:69:99:1246,0,1265:1:255:255
1013	186927	.	G	A	312.77	PASS	.	GT:AD:DP:GQ:PL:PS:PQ:JQ	0|1:12,10:22:99:341,0,599:1:139:255
1013	186933	.	A	T	318.77	PASS	.	GT:AD:DP:GQ:PL:PS:PQ:JQ	0|1:11,8:19:99:347,0,543:1:127:255
1013	187089	.	C	T	1266.77	PASS	.	GT:AD:DP:GQ:PL:PS:PQ:JQ	0|1:24,33:57:99:1295,0,801:1:249:255
1013	187186	.	A	G	720.77	PASS	.	GT:AD:DP:GQ:PL:PS:PQ:JQ	0|1:22,19:41:99:749,0,864:1:225:255
1013	187199	.	G	A	563.77	PASS	.	GT:AD:DP:GQ:PL:PS:PQ:JQ	0|1:22,16:38:99:592,0,876:1:207:255
1013	187349	.	T	G	608.77	PASS	.	GT:AD:DP:GQ:PL:PS:PQ:JQ	0|1:18,20:38:99:637,0,655:1:159:255
1013	187802	.	T	C	940.77	PASS	.	GT:AD:DP:GQ:PL:PS:PQ:JQ	0|1:25,26:51:99:969,0,921:1:203:255
1013	187884	.	G	A	1200.77	PASS	.	GT:AD:DP:GQ:PL:PS:PQ:JQ	0|1:27,33:60:99:1229,0,967:1:231:255
1013	187987	.	T	G	1404.77	PASS	.	GT:AD:DP:GQ:PL:PS:PQ:JQ	0|1:26,36:62:99:1433,0,980:1:218:255
1013	187990	.	C	T	1488.77	PASS	.	GT:AD:DP:GQ:PL:PS:PQ:JQ	0|1:25,38:63:99:1517,0,974:1:215:255
1013	187991	.	A	G	1488.77	PASS	.	GT:AD:DP:GQ:PL:PS:PQ:JQ	0|1:25,38:63:99:1517,0,974:1:215:255
1013	188037	.	T	C	1180.77	PASS	.	GT:AD:DP:GQ:PL:PS:PQ:JQ	0|1:37,36:73:99:1209,0,1284:1:255:255
1013	188147	.	C	A	1545.77	PASS	.	GT:AD:DP:GQ:PL:PS:PQ:JQ	0|1:21,38:59:99:1574,0,774:1:233:255
1013	188149	.	T	G	1584.77	PASS	.	GT:AD:DP:GQ:PL:PS:PQ:JQ	0|1:21,39:60:99:1613,0,813:1:242:255
1013	188191	.	C	T	1264.77	PASS	.	GT:AD:DP:GQ:PL:PS:PQ:JQ	0|1:16,32:48:99:1293,0,747:1:220:255
1013	188196	.	T	C	1264.77	PASS	.	GT:AD:DP:GQ:PL:PS:PQ:JQ	0|1:17,32:49:99:1293,0,747:1:219:255
1013	188250	.	A	G	926.77	PASS	.	GT:AD:DP:GQ:PL:PS:PQ:JQ	0|1:17,25:42:99:955,0,750:1:211:255
1013	188352	.	T	G	897.77	PASS	.	GT:AD:DP:GQ:PL:PS:PQ:JQ	0|1:24,26:50:99:926,0,788:1:197:255
1013	188412	.	T	C	730.77	PASS	.	GT:AD:DP:GQ:PL:PS:PQ:JQ	0|1:26,20:46:99:759,0,1244:1:185:255
1013	188413	.	A	G	730.77	PASS	.	GT:AD:DP:GQ:PL:PS:PQ:JQ	0|1:27,20:47:99:759,0,1244:1:188:255
1013	188451	.	T	C	757.77	PASS	.	GT:AD:DP:GQ:PL:PS:PQ:JQ	0|1:23,23:46:99:786,0,824:1:203:255
1013	188574	.	C	A	1437.77	PASS	.	GT:AD:DP:GQ:PL:PS:PQ:JQ	0|1:28,36:64:99:1466,0,1927:1:248:255
1013	188586	.	T	G	1608.77	PASS	.	GT:AD:DP:GQ:PL:PS:PQ:JQ	0|1:28,41:69:99:1637,0,1872:1:233:255
1013	188587	.	C	G	1692.77	PASS	.	GT:AD:DP:GQ:PL:PS:PQ:JQ	0|1:28,41:69:99:1721,0,1866:1:228:255
1013	188591	.	T	C	1692.77	PASS	.	GT:AD:DP:GQ:PL:PS:PQ:JQ	0|1:28,40:68:99:1721,0,1866:1:240:255
1013	188597	.	A	G	1524.77	PASS	.	GT:AD:DP:GQ:PL:PS:PQ:JQ	0|1:27,38:65:99:1553,0,1878:1:242:255
1013	188727	.	G	C	859.77	PASS	.	GT:AD:DP:GQ:PL:PS:PQ:JQ	0|1:19,23:42:99:888,0,729:1:199:255
1013	188729	.	G	A	859.77	PASS	.	GT:AD:DP:GQ:PL:PS:PQ:JQ	0|1:19,21:40:99:888,0,729:1:198:255
1013	188847	.	C	G	543.77	PASS	.	GT:AD:DP:GQ:PL:PS:PQ:JQ	0|1:15,15:30:99:572,0,585:1:255:255
1013	188872	.	T	A	343.77	PASS	.	GT:AD:DP:GQ:PL:PS:PQ:JQ	0|1:16,10:26:99:372,0,642:1:249:255
1013	188934	.	A	C	349.77	PASS	.	GT:AD:DP:GQ:PL:PS:PQ:JQ	0|1:14,10:24:99:378,0,558:1:140:255
1013	188943	.	C	G	378.77	PASS	.	GT:AD:DP:GQ:PL:PS:PQ:JQ	0|1:16,11:27:99:407,0,604:1:146:255
1013	189032	.	A	G	1398.77	PASS	.	GT:AD:DP:GQ:PL:PS:PQ:JQ	0|1:31,38:69:99:1427,0,1068:1:255:255
1013	189074	.	G	A	1727.77	PASS	.	GT:AD:DP:GQ:PL:PS:PQ:JQ	0|1:31,45:76:99:1756,0,1130:1:255:255
1013	189108	.	C	G	1372.77	PASS	.	GT:AD:DP:GQ:PL:PS:PQ:JQ	0|1:34,36:70:99:1401,0,1319:1:255:255
1013	189110	.	G	A	1372.77	PASS	.	GT:AD:DP:GQ:PL:PS:PQ:JQ	0|1:34,36:70:99:1401,0,1319:1:255:255
1013	189190	.	T	C	899.77	PASS	.	GT:AD:DP:GQ:PL:PS:PQ:JQ	0|1:32,25:57:99:928,0,1256:1:240:255
1013	189195	.	C	G	902.77	PASS	.	GT:AD:DP:GQ:PL:PS:PQ:JQ	0|1:31,25:56:99:931,0,1218:1:239:255
1013	189220	.	T	C	808.77	PASS	.	GT:AD:DP:GQ:PL:PS:PQ:JQ	0|1:29,22:51:99:837,0,1116:1:232:255
1013	189345	.	G	A	1023.77	PASS	.	GT:AD:DP:GQ:PL:PS:PQ:JQ	0|1:32,33:65:99:1052,0,1120:1:225:255
1013	189397	.	G	T	644.77	PASS	.	GT:AD:DP:GQ:PL:PS:PQ:JQ	0|1:28,19:47:99:673,0,1362:1:194:255
1013	189410	.	C	A	772.77	PASS	.	GT:AD:DP:GQ:PL:PS:PQ:JQ	0|1:27,20:47:99:801,0,1317:1:210:255
1013	189412	.	T	C	769.77	PASS	.	GT:AD:DP:GQ:PL:PS:PQ:JQ	0|1:25,21:46:99:798,0,1359:1:207:255
1013	189419	.	T	C	817.77	PASS	.	GT:AD:DP:GQ:PL:PS:PQ:JQ	0|1:25,21:46:99:846,0,1272:1:210:255
1013	189441	.	G	A	760.77	PASS	.	GT:AD:DP:GQ:PL:PS:PQ:JQ	0|1:25,21:46:99:789,0,1230:1:169:255
1013	189561	.	T	C	640.77	PASS	.	GT:AD:DP:GQ:PL:PS:PQ:JQ	0|1:30,19:49:99:669,0,1242:1:224:255
1013	189573	.	T	A	514.77	PASS	.	GT:AD:DP:GQ:PL:PS:PQ:JQ	0|1:29,15:44:99:543,0,1173:1:197:255
1013	189574	.	T	G	514.77	PASS	.	GT:AD:DP:GQ:PL:PS:PQ:JQ	0|1:29,15:44:99:543,0,1173:1:192:255
1013	189600	.	C	T	283.77	PASS	.	GT:AD:DP:GQ:PL:PS:PQ:JQ	0|1:34,10:44:99:312,0,1482:1:203:255
1013	189681	.	A	G	258.77	PASS	.	GT:AD:DP:GQ:PL:PS:PQ:JQ	0|1:91,18:109:99:287,0,3384:1:215:255
1013	190042	.	G	A	754.77	PASS	.	GT:AD:DP:GQ:PL:PS:PQ:JQ	0|1:56,25:81:99:783,0,2029:1:255:255
1013	190153	.	A	G	896.77	PASS	.	GT:AD:DP:GQ:PL:PS:PQ:JQ	0|1:35,28:63:99:925,0,1266:1:218:255
1013	190222	.	G	C	1302.77	PASS	.	GT:AD:DP:GQ:PL:PS:PQ:JQ	0|1:25,35:60:99:1331,0,939:1:244:255
1013	190241	.	G	A	1281.77	PASS	.	GT:AD:DP:GQ:PL:PS:PQ:JQ	0|1:25,31:56:99:1310,0,951:1:234:255
1013	190243	.	G	A	1197.77	PASS	.	GT:AD:DP:GQ:PL:PS:PQ:JQ	0|1:24,31:55:99:1226,0,957:1:235:255
1013	190304	.	A	G	962.77	PASS	.	GT:AD:DP:GQ:PL:PS:PQ:JQ	0|1:17,24:41:99:991,0,582:1:196:255
1013	190340	.	C	G	821.77	PASS	.	GT:AD:DP:GQ:PL:PS:PQ:JQ	0|1:14,21:35:99:850,0,606:1:166:255
1013	190349	.	T	C	782.77	PASS	.	GT:AD:DP:GQ:PL:PS:PQ:JQ	0|1:15,20:35:99:811,0,567:1:162:255
1013	190382	.	C	G	892.77	PASS	.	GT:AD:DP:GQ:PL:PS:PQ:JQ	0|1:21,24:45:99:921,0,841:1:191:255
1013	190505	.	T	A	1074.77	PASS	.	GT:AD:DP:GQ:PL:PS:PQ:JQ	0|1:24,28:52:99:1103,0,953:1:206:255
1013	190509	.	T	C	1074.77	PASS	.	GT:AD:DP:GQ:PL:PS:PQ:JQ	0|1:23,28:51:99:1103,0,953:1:196:255
1013	190511	.	A	C	1077.77	PASS	.	GT:AD:DP:GQ:PL:PS:PQ:JQ	0|1:23,28:51:99:1106,0,911:1:187:255
1013	190554	.	T	C	973.77	PASS	.	GT:AD:DP:GQ:PL:PS:PQ:JQ	0/1:27,26:53:99:1002,0,1090:1:4:255
1013	190647	.	C	A	972.77	PASS	.	GT:AD:DP:GQ:PL:PS:PQ:JQ	0|1:14,25:39:99:1001,0,487:1:184:255
1013	190656	.	A	T	936.77	PASS	.	GT:AD:DP:GQ:PL:PS:PQ:JQ	0|1:13,24:37:99:965,0,448:1:172:255
1013	190715	.	A	G	1039.77	PASS	.	GT:AD:DP:GQ:PL:PS:PQ:JQ	0|1:22,27:49:99:1068,0,1011:1:193:255
1013	190723	.	G	C	1026.77	PASS	.	GT:AD:DP:GQ:PL:PS:PQ:JQ	0|1:24,27:51:99:1055,0,1179:1:194:255
1013	190728	.	G	T	1065.77	PASS	.	GT:AD:DP:GQ:PL:PS:PQ:JQ	0|1:26,27:53:99:1094,0,1218:1:209:255
1013	190734	.	C	G	1218.77	PASS	.	GT:AD:DP:GQ:PL:PS:PQ:JQ	0|1:28,31:59:99:1247,0,1269:1:203:255
1013	190736	.	A	G	1218.77	PASS	.	GT:AD:DP:GQ:PL:PS:PQ:JQ	0|1:28,33:61:99:1247,0,1269:1:218:255
1013	190906	.	C	T	1090.77	PASS	.	GT:AD:DP:GQ:PL:PS:PQ:JQ	0|1:23,32:55:99:1119,0,855:1:200:255
1013	190944	.	T	A	1097.77	PASS	.	GT:AD:DP:GQ:PL:PS:PQ:JQ	0|1:24,28:52:99:1126,0,920:1:194:255
1013	190987	.	A	T	1039.77	PASS	.	GT:AD:DP:GQ:PL:PS:PQ:JQ	0|1:20,27:47:99:1068,0,843:1:197:255
1013	191022	.	A	T	1162.77	PASS	.	GT:AD:DP:GQ:PL:PS:PQ:JQ	0|1:16,30:46:99:1191,0,581:1:192:255
1013	191068	.	T	C	1042.77	PASS	.	GT:AD:DP:GQ:PL:PS:PQ:JQ	0|1:16,27:43:99:1071,0,511:1:159:255
1013	191114	.	G	C	628.77	PASS	.	GT:AD:DP:GQ:PL:PS:PQ:JQ	0|1:5,16:21:99:657,0,159:1:157:255
1013	191335	.	G	A	940.77	PASS	.	GT:AD:DP:GQ:PL:PS:PQ:JQ	0|1:27,24:51:99:969,0,7958:1:218:255
1013	191342	.	C	T	1072.77	PASS	.	GT:AD:DP:GQ:PL:PS:PQ:JQ	0|1:24,26:50:99:1101,0,7870:1:218:255
1013	191358	.	G	T	1074.77	PASS	.	GT:AD:DP:GQ:PL:PS:PQ:JQ	0|1:24,27:51:99:1103,0,8954:1:214:255
1013	191368	.	A	T	1080.77	PASS	.	GT:AD:DP:GQ:PL:PS:PQ:JQ	0|1:22,28:50:99:1109,0,8703:1:210:255
1013	191369	.	C	G	1080.77	PASS	.	GT:AD:DP:GQ:PL:PS:PQ:JQ	0|1:22,28:50:99:1109,0,8703:1:217:255
1013	191377	.	A	T	1161.77	PASS	.	GT:AD:DP:GQ:PL:PS:PQ:JQ	0|1:22,26:48:99:1190,0,8963:1:205:255
1013	191417	.	A	G	817.77	PASS	.	GT:AD:DP:GQ:PL:PS:PQ:JQ	0|1:26,22:48:99:846,0,10284:1:227:255
1013	191421	.	A	T	855.77	PASS	.	GT:AD:DP:GQ:PL:PS:PQ:JQ	0|1:26,22:48:99:884,0,10518:1:226:255
1013	191462	.	T	C	996.77	PASS	.	GT:AD:DP:GQ:PL:PS:PQ:JQ	0|1:36,26:62:99:1025,0,11871:1:255:255
1013	191512	.	T	C	1095.77	PASS	.	GT:AD:DP:GQ:PL:PS:PQ:JQ	0|1:30,24:54:99:1124,0,8695:1:200:255
1013	191555	.	A	G	1131.77	PASS	.	GT:AD:DP:GQ:PL:PS:PQ:JQ	0|1:32,29:61:99:1160,0,7867:1:200:255
1013	191559	.	T	C	1137.77	PASS	.	GT:AD:DP:GQ:PL:PS:PQ:JQ	0|1:28,30:58:99:1166,0,7393:1:191:255
1013	191583	.	C	T	1221.77	PASS	.	GT:AD:DP:GQ:PL:PS:PQ:JQ	0|1:31,32:63:99:1250,0,1195:1:213:255
1013	191598	.	A	G	1278.77	PASS	.	GT:AD:DP:GQ:PL:PS:PQ:JQ	0|1:24,30:54:99:1307,0,967:1:209:255
1013	191672	.	A	G	996.77	PASS	.	GT:AD:DP:GQ:PL:PS:PQ:JQ	0|1:30,29:59:99:1025,0,955:1:243:255
1013	191855	.	A	G	1065.77	PASS	.	GT:AD:DP:GQ:PL:PS:PQ:JQ	0|1:41,29:70:99:1094,0,1631:1:255:255
1013	191867	.	T	C	1242.77	PASS	.	GT:AD:DP:GQ:PL:PS:PQ:JQ	0|1:36,32:68:99:1271,0,1496:1:255:255
1013	191900	.	G	A	909.77	PASS	.	GT:AD:DP:GQ:PL:PS:PQ:JQ	0|1:35,25:60:99:938,0,1462:1:237:255
1013	191977	.	T	G	1299.77	PASS	.	GT:AD:DP:GQ:PL:PS:PQ:JQ	0|1:32,34:66:99:1328,0,1241:1:255:255
1013	191986	.	T	A	1338.77	PASS	.	GT:AD:DP:GQ:PL:PS:PQ:JQ	0|1:33,35:68:99:1367,0,1322:1:255:255
1013	192012	.	T	C	1209.77	PASS	.	GT:AD:DP:GQ:PL:PS:PQ:JQ	0|1:43,33:76:99:1238,0,1587:1:250:255
1013	192051	.	A	G	1317.77	PASS	.	GT:AD:DP:GQ:PL:PS:PQ:JQ	0|1:39,38:77:99:1346,0,1360:1:255:255
1013	192207	.	T	C	1329.77	PASS	.	GT:AD:DP:GQ:PL:PS:PQ:JQ	0|1:53,40:93:99:1358,0,1935:1:255:255
1013	192402	.	T	C	2458.77	PASS	.	GT:AD:DP:GQ:PL:PS:PQ:JQ	0|1:53,67:120:99:2487,0,1854:1:255:255
1013	192711	.	C	T	1412.77	PASS	.	GT:AD:DP:GQ:PL:PS:PQ:JQ	0|1:31,36:67:99:1441,0,2014:1:255:255
1013	192718	.	T	C	1296.77	PASS	.	GT:AD:DP:GQ:PL:PS:PQ:JQ	0|1:33,34:67:99:1325,0,2063:1:255:255
1013	192949	.	A	C	952.77	PASS	.	GT:AD:DP:GQ:PL:PS:PQ:JQ	0|1:23,25:48:99:981,0,965:1:177:255
1013	192951	.	C	G	952.77	PASS	.	GT:AD:DP:GQ:PL:PS:PQ:JQ	0|1:23,25:48:99:981,0,965:1:179:255
1013	192962	.	T	C	719.77	PASS	.	GT:AD:DP:GQ:PL:PS:PQ:JQ	0|1:23,22:45:99:748,0,817:1:175:255
1013	192988	.	C	T	912.77	PASS	.	GT:AD:DP:GQ:PL:PS:PQ:JQ	0|1:21,24:45:99:941,0,909:1:173:255
1013	193076	.	T	C	776.77	PASS	.	GT:AD:DP:GQ:PL:PS:PQ:JQ	0|1:14,21:35:99:805,0,1493:1:143:255
1013	193082	.	T	C	852.77	PASS	.	GT:AD:DP:GQ:PL:PS:PQ:JQ	0|1:14,21:35:99:881,0,1487:1:140:255
1013	193111	.	G	T	787.77	PASS	.	GT:AD:DP:GQ:PL:PS:PQ:JQ	0|1:22,21:43:99:816,0,2120:1:173:255
1013	193112	.	G	C	787.77	PASS	.	GT:AD:DP:GQ:PL:PS:PQ:JQ	0|1:22,21:43:99:816,0,2120:1:174:255
1013	193117	.	T	A	745.77	PASS	.	GT:AD:DP:GQ:PL:PS:PQ:JQ	0|1:21,20:41:99:774,0,2124:1:168:255
1013	193128	.	T	A	790.77	PASS	.	GT:AD:DP:GQ:PL:PS:PQ:JQ	0|1:20,21:41:99:819,0,2028:1:173:255
1013	193148	.	A	G	888.77	PASS	.	GT:AD:DP:GQ:PL:PS:PQ:JQ	0|1:27,25:52:99:917,0,2077:1:180:255
1013	193150	.	G	T	888.77	PASS	.	GT:AD:DP:GQ:PL:PS:PQ:JQ	0|1:28,25:53:99:917,0,2077:1:177:255
1013	193234	.	G	C	572.77	PASS	.	GT:AD:DP:GQ:PL:PS:PQ:JQ	0|1:10,16:26:99:601,0,351:1:162:255
1013	193287	.	T	G	87.77	PASS	.	GT:AD:DP:GQ:PL:PS:PQ:JQ	1|0:10,5:15:99:116,0,361:1:104:255
1013	193456	.	G	A	828.77	PASS	.	GT:AD:DP:GQ:PL:PS:PQ:JQ	0|1:21,24:45:99:857,0,857:1:191:255
1013	193490	.	C	A	813.77	PASS	.	GT:AD:DP:GQ:PL:PS:PQ:JQ	0|1:23,23:46:99:842,0,946:1:175:255
1013	193571	.	G	A	974.77	PASS	.	GT:AD:DP:GQ:PL:PS:PQ:JQ	0|1:16,26:42:99:1003,0,615:1:167:255
1013	193602	.	A	G	955.77	PASS	.	GT:AD:DP:GQ:PL:PS:PQ:JQ	0|1:21,25:46:99:984,0,886:1:138:255
1013	193624	.	A	C	1068.77	PASS	.	GT:AD:DP:GQ:PL:PS:PQ:JQ	0|1:25,28:53:99:1097,0,1007:1:182:255
1013	193630	.	A	T	1026.77	PASS	.	GT:AD:DP:GQ:PL:PS:PQ:JQ	0|1:26,26:52:99:1055,0,1010:1:186:255
1013	193730	.	C	A	1112.77	PASS	.	GT:AD:DP:GQ:PL:PS:PQ:JQ	0|1:27,32:59:99:1141,0,874:1:225:255
1013	193769	.	G	T	1089.77	PASS	.	GT:AD:DP:GQ:PL:PS:PQ:JQ	0|1:30,29:59:99:1118,0,1932:1:204:255
1013	193772	.	T	G	1089.77	PASS	.	GT:AD:DP:GQ:PL:PS:PQ:JQ	0|1:33,29:62:99:1118,0,1932:1:224:255
1013	193781	.	G	A	1170.77	PASS	.	GT:AD:DP:GQ:PL:PS:PQ:JQ	0|1:34,31:65:99:1199,0,1963:1:228:255
1013	193786	.	G	T	1128.77	PASS	.	GT:AD:DP:GQ:PL:PS:PQ:JQ	0|1:34,29:63:99:1157,0,1966:1:221:255
1013	193790	.	A	T	1038.77	PASS	.	GT:AD:DP:GQ:PL:PS:PQ:JQ	0|1:32,28:60:99:1067,0,2053:1:224:255
1013	193798	.	C	T	1033.77	PASS	.	GT:AD:DP:GQ:PL:PS:PQ:JQ	0|1:31,27:58:99:1062,0,1635:1:212:255
1013	193875	.	A	G	896.77	PASS	.	GT:AD:DP:GQ:PL:PS:PQ:JQ	0|1:36,25:61:99:925,0,1407:1:219:255
1013	193922	.	T	A	1074.77	PASS	.	GT:AD:DP:GQ:PL:PS:PQ:JQ	0|1:23,27:50:99:1103,0,1040:1:181:255
1013	193928	.	G	A	967.77	PASS	.	GT:AD:DP:GQ:PL:PS:PQ:JQ	0|1:23,26:49:99:996,0,1085:1:188:255
1013	193993	.	C	T	936.77	PASS	.	GT:AD:DP:GQ:PL:PS:PQ:JQ	0|1:27,25:52:99:965,0,1297:1:141:255
1013	194004	.	A	G	939.77	PASS	.	GT:AD:DP:GQ:PL:PS:PQ:JQ	0|1:25,25:50:99:968,0,1255:1:173:255
1013	194034	.	A	G	1178.77	PASS	.	GT:AD:DP:GQ:PL:PS:PQ:JQ	0|1:26,38:64:99:1207,0,867:1:225:255
1013	194390	.	T	C	925.77	PASS	.	GT:AD:DP:GQ:PL:PS:PQ:JQ	0|1:30,29:59:99:954,0,1064:1:195:255
1013	194530	.	C	A	754.77	PASS	.	GT:AD:DP:GQ:PL:PS:PQ:JQ	0|1:21,20:41:99:783,0,1106:1:159:255
1013	194620	.	T	C	718.77	PASS	.	GT:AD:DP:GQ:PL:PS:PQ:JQ	0|1:17,19:36:99:747,0,5154:1:141:255
1013	194644	.	C	T	676.77	PASS	.	GT:AD:DP:GQ:PL:PS:PQ:JQ	0|1:17,17:34:99:705,0,7784:1:143:255
1013	194661	.	C	T	592.77	PASS	.	GT:AD:DP:GQ:PL:PS:PQ:JQ	0|1:15,15:30:99:621,0,9015:1:168:255
1013	194683	.	A	T	583.77	PASS	.	GT:AD:DP:GQ:PL:PS:PQ:JQ	0|1:20,16:36:99:612,0,12830:1:148:255
1013	194724	.	T	G	658.77	PASS	.	GT:AD:DP:GQ:PL:PS:PQ:JQ	0|1:23,18:41:99:687,0,15118:1:138:255
1013	194729	.	G	A	694.77	PASS	.	GT:AD:DP:GQ:PL:PS:PQ:JQ	0|1:25,19:44:99:723,0,15690:1:143:255
1013	194732	.	C	T	733.77	PASS	.	GT:AD:DP:GQ:PL:PS:PQ:JQ	0|1:25,19:44:99:762,0,15906:1:146:255
1013	194739	.	A	T	849.77	PASS	.	GT:AD:DP:GQ:PL:PS:PQ:JQ	0|1:29,22:51:99:878,0,16519:1:162:255
1013	194742	.	G	A	846.77	PASS	.	GT:AD:DP:GQ:PL:PS:PQ:JQ	0|1:29,22:51:99:875,0,16735:1:173:255
1013	194752	.	T	A	720.77	PASS	.	GT:AD:DP:GQ:PL:PS:PQ:JQ	0|1:28,20:48:99:749,0,16184:1:194:255
1013	194754	.	T	C	717.77	PASS	.	GT:AD:DP:GQ:PL:PS:PQ:JQ	0|1:29,20:49:99:746,0,15574:1:194:255
1013	194759	.	T	C	709.77	PASS	.	GT:AD:DP:GQ:PL:PS:PQ:JQ	0|1:33,20:53:99:738,0,15697:1:209:255
1013	194774	.	C	T	747.77	PASS	.	GT:AD:DP:GQ:PL:PS:PQ:JQ	0|1:35,21:56:99:776,0,14581:1:224:255
1013	194831	.	C	T	810.77	PASS	.	GT:AD:DP:GQ:PL:PS:PQ:JQ	0|1:40,25:65:99:839,0,1377:1:209:255
1013	194990	.	A	G	1020.77	PASS	.	GT:AD:DP:GQ:PL:PS:PQ:JQ	0|1:35,30:65:99:1049,0,1264:1:201:255
1013	195021	.	A	G	875.77	PASS	.	GT:AD:DP:GQ:PL:PS:PQ:JQ	0|1:29,26:55:99:904,0,1097:1:177:255
1013	195164	.	T	C	749.77	PASS	.	GT:AD:DP:GQ:PL:PS:PQ:JQ	0|1:32,21:53:99:778,0,1221:1:182:255
1013	195173	.	G	A	763.77	PASS	.	GT:AD:DP:GQ:PL:PS:PQ:JQ	0|1:28,21:49:99:792,0,1161:1:185:255
1013	195177	.	C	T	810.77	PASS	.	GT:AD:DP:GQ:PL:PS:PQ:JQ	0|1:28,22:50:99:839,0,1109:1:187:255
1013	195200	.	C	T	701.77	PASS	.	GT:AD:DP:GQ:PL:PS:PQ:JQ	0|1:24,22:46:99:730,0,815:1:196:255
1013	195225	.	G	A	638.77	PASS	.	GT:AD:DP:GQ:PL:PS:PQ:JQ	0|1:23,20:43:99:667,0,846:1:201:255
1013	195267	.	A	T	820.77	PASS	.	GT:AD:DP:GQ:PL:PS:PQ:JQ	0|1:18,22:40:99:849,0,680:1:200:255
1013	195271	.	A	G	799.77	PASS	.	GT:AD:DP:GQ:PL:PS:PQ:JQ	0|1:18,21:39:99:828,0,687:1:200:255
1013	195347	.	G	A	657.77	PASS	.	GT:AD:DP:GQ:PL:PS:PQ:JQ	0|1:35,20:55:99:686,0,1302:1:204:255
1013	195374	.	T	C	475.77	PASS	.	GT:AD:DP:GQ:PL:PS:PQ:JQ	0|1:40,17:57:99:504,0,1543:1:203:255
1013	195519	.	C	T	826.77	PASS	.	GT:AD:DP:GQ:PL:PS:PQ:JQ	0|1:43,24:67:99:855,0,3132:1:213:255
1013	195541	.	G	A	937.77	PASS	.	GT:AD:DP:GQ:PL:PS:PQ:JQ	0|1:42,26:68:99:966,0,3046:1:230:255
1013	195683	.	G	A	813.77	PASS	.	GT:AD:DP:GQ:PL:PS:PQ:JQ	0|1:40,23:63:99:842,0,2538:1:233:255
1013	195713	.	A	G	909.77	PASS	.	GT:AD:DP:GQ:PL:PS:PQ:JQ	0|1:51,26:77:99:938,0,2923:1:255:255
1013	195734	.	A	G	921.77	PASS	.	GT:AD:DP:GQ:PL:PS:PQ:JQ	0|1:47,26:73:99:950,0,1890:1:255:255
1013	195766	.	C	T	675.77	PASS	.	GT:AD:DP:GQ:PL:PS:PQ:JQ	0|1:43,20:63:99:704,0,1811:1:216:255
1013	195796	.	C	T	609.77	PASS	.	GT:AD:DP:GQ:PL:PS:PQ:JQ	0|1:39,18:57:99:638,0,1563:1:240:255
1013	195845	.	A	G	338.77	PASS	.	GT:AD:DP:GQ:PL:PS:PQ:JQ	0|1:37,12:49:99:367,0,1416:1:239:255
1013	195894	.	T	A	802.77	PASS	.	GT:AD:DP:GQ:PL:PS:PQ:JQ	0|1:46,24:70:99:831,0,1862:1:255:255
1013	195903	.	A	C	795.77	PASS	.	GT:AD:DP:GQ:PL:PS:PQ:JQ	0|1:46,23:69:99:824,0,1881:1:240:255
1013	195983	.	G	A	770.77	PASS	.	GT:AD:DP:GQ:PL:PS:PQ:JQ	0|1:40,21:61:99:799,0,1655:1:219:255
1013	196005	.	C	G	738.77	PASS	.	GT:AD:DP:GQ:PL:PS:PQ:JQ	0|1:41,23:64:99:767,0,1616:1:255:255
1013	196038	.	T	C	655.77	PASS	.	GT:AD:DP:GQ:PL:PS:PQ:JQ	0|1:38,22:60:99:684,0,1407:1:255:255
1013	196067	.	A	T	1116.77	PASS	.	GT:AD:DP:GQ:PL:PS:PQ:JQ	0|1:38,30:68:99:1145,0,1594:1:242:255
1013	196069	.	A	C	1155.77	PASS	.	GT:AD:DP:GQ:PL:PS:PQ:JQ	0|1:38,30:68:99:1184,0,1633:1:238:255
1013	196074	.	A	C	1152.77	PASS	.	GT:AD:DP:GQ:PL:PS:PQ:JQ	0|1:38,31:69:99:1181,0,1675:1:231:255
1013	196083	.	T	A	996.77	PASS	.	GT:AD:DP:GQ:PL:PS:PQ:JQ	0|1:35,27:62:99:1025,0,1519:1:233:255
1013	196085	.	T	G	999.77	PASS	.	GT:AD:DP:GQ:PL:PS:PQ:JQ	0|1:35,27:62:99:1028,0,1477:1:233:255
1013	196092	.	A	G	1080.77	PASS	.	GT:AD:DP:GQ:PL:PS:PQ:JQ	0|1:36,29:65:99:1109,0,1513:1:254:255
1013	196096	.	G	C	1077.77	PASS	.	GT:AD:DP:GQ:PL:PS:PQ:JQ	0|1:36,29:65:99:1106,0,1552:1:254:255
1013	196125	.	C	T	759.77	PASS	.	GT:AD:DP:GQ:PL:PS:PQ:JQ	0|1:38,24:62:99:788,0,1383:1:233:255
1013	196186	.	G	T	888.77	PASS	.	GT:AD:DP:GQ:PL:PS:PQ:JQ	0|1:38,27:65:99:917,0,1499:1:224:255
1013	196198	.	C	T	975.77	PASS	.	GT:AD:DP:GQ:PL:PS:PQ:JQ	0|1:36,24:60:99:1004,0,1518:1:207:255
1013	196230	.	G	A	770.77	PASS	.	GT:AD:DP:GQ:PL:PS:PQ:JQ	0|1:37,21:58:99:799,0,1514:1:255:255
1013	196317	.	G	A	721.77	PASS	.	GT:AD:DP:GQ:PL:PS:PQ:JQ	0|1:31,19:50:99:750,0,1435:1:216:255
1013	196459	.	G	A	711.77	PASS	.	GT:AD:DP:GQ:PL:PS:PQ:JQ	0|1:27,20:47:99:740,0,1177:1:173:255
1013	196473	.	A	G	765.77	PASS	.	GT:AD:DP:GQ:PL:PS:PQ:JQ	0|1:22,18:40:99:794,0,1067:1:170:255
1013	196492	.	T	G	696.77	PASS	.	GT:AD:DP:GQ:PL:PS:PQ:JQ	0|1:27,20:47:99:725,0,1235:1:178:255
1013	196561	.	G	A	783.77	PASS	.	GT:AD:DP:GQ:PL:PS:PQ:JQ	0|1:30,22:52:99:812,0,1802:1:188:255
1013	196577	.	T	A	756.77	PASS	.	GT:AD:DP:GQ:PL:PS:PQ:JQ	0|1:31,21:52:99:785,0,1812:1:122:255
1013	196600	.	C	T	699.77	PASS	.	GT:AD:DP:GQ:PL:PS:PQ:JQ	0|1:37,20:57:99:728,0,1809:1:200:255
1013	196622	.	T	C	792.77	PASS	.	GT:AD:DP:GQ:PL:PS:PQ:JQ	0|1:34,21:55:99:821,0,1517:1:201:255
1013	196779	.	A	G	727.77	PASS	.	GT:AD:DP:GQ:PL:PS:PQ:JQ	0|1:35,22:57:99:756,0,1272:1:194:255
1013	196873	.	C	T	958.77	PASS	.	GT:AD:DP:GQ:PL:PS:PQ:JQ	0|1:33,25:58:99:987,0,2551:1:203:255
1013	196875	.	A	G	958.77	PASS	.	GT:AD:DP:GQ:PL:PS:PQ:JQ	0|1:33,26:59:99:987,0,2551:1:207:255
1013	196976	.	G	A	1100.77	PASS	.	GT:AD:DP:GQ:PL:PS:PQ:JQ	0|1:38,31:69:99:1129,0,2148:1:237:255
1013	196978	.	G	A	1097.77	PASS	.	GT:AD:DP:GQ:PL:PS:PQ:JQ	0|1:38,30:68:99:1126,0,2236:1:235:255
1013	197017	.	G	C	979.77	PASS	.	GT:AD:DP:GQ:PL:PS:PQ:JQ	0|1:39,26:65:99:1008,0,2684:1:234:255
1013	197029	.	C	T	853.77	PASS	.	GT:AD:DP:GQ:PL:PS:PQ:JQ	0|1:39,24:63:99:882,0,2694:1:231:255
1013	197055	.	T	A	791.77	PASS	.	GT:AD:DP:GQ:PL:PS:PQ:JQ	0|1:32,23:55:99:820,0,1176:1:195:255
1013	197205	.	C	G	807.77	PASS	.	GT:AD:DP:GQ:PL:PS:PQ:JQ	0|1:25,21:46:99:836,0,954:1:184:255
1013	197207	.	A	G	807.77	PASS	.	GT:AD:DP:GQ:PL:PS:PQ:JQ	0|1:24,21:45:99:836,0,954:1:182:255
1013	197461	.	C	G	180.77	PASS	.	GT:AD:DP:GQ:PL:PS:PQ:JQ	0|1:7,6:13:99:209,0,276:1:121:255
1013	197548	.	A	G	486.77	PASS	.	GT:AD:DP:GQ:PL:PS:PQ:JQ	0|1:15,15:30:99:515,0,521:1:149:255
1013	197759	.	G	C	276.77	PASS	.	GT:AD:DP:GQ:PL:PS:PQ:JQ	1|0:17,9:26:99:305,0,643:1:155:255
1013	197858	.	A	G	533.77	PASS	.	GT:AD:DP:GQ:PL:PS:PQ:JQ	1|0:17,16:33:99:562,0,567:1:156:255
1013	197946	.	T	C	707.77	PASS	.	GT:AD:DP:GQ:PL:PS:PQ:JQ	0|1:21,21:42:99:736,0,738:1:167:255
1013	198002	.	G	C	996.77	PASS	.	GT:AD:DP:GQ:PL:PS:PQ:JQ	0|1:29,27:56:99:1025,0,1136:1:209:255
1013	198013	.	G	A	1017.77	PASS	.	GT:AD:DP:GQ:PL:PS:PQ:JQ	0|1:29,27:56:99:1046,0,1136:1:215:255
1013	198028	.	T	C	975.77	PASS	.	GT:AD:DP:GQ:PL:PS:PQ:JQ	0|1:28,26:54:99:1004,0,1139:1:211:255
1013	198078	.	C	T	720.77	PASS	.	GT:AD:DP:GQ:PL:PS:PQ:JQ	0|1:27,19:46:99:749,0,1199:1:182:255
1013	198081	.	G	C	762.77	PASS	.	GT:AD:DP:GQ:PL:PS:PQ:JQ	0|1:30,21:51:99:791,0,1196:1:197:255
1013	198090	.	A	T	927.77	PASS	.	GT:AD:DP:GQ:PL:PS:PQ:JQ	0|1:30,22:52:99:956,0,1226:1:169:255
1013	198107	.	A	G	936.77	PASS	.	GT:AD:DP:GQ:PL:PS:PQ:JQ	0|1:28,25:53:99:965,0,1100:1:219:255
1013	198204	.	T	C	1094.77	PASS	.	GT:AD:DP:GQ:PL:PS:PQ:JQ	0|1:25,29:54:99:1123,0,882:1:207:255
1013	198228	.	A	G	1049.77	PASS	.	GT:AD:DP:GQ:PL:PS:PQ:JQ	0|1:27,32:59:99:1078,0,788:1:198:255
1013	198258	.	C	T	1179.77	PASS	.	GT:AD:DP:GQ:PL:PS:PQ:JQ	0|1:23,32:55:99:1208,0,1316:1:177:255
1013	198274	.	G	A	1070.77	PASS	.	GT:AD:DP:GQ:PL:PS:PQ:JQ	0|1:17,28:45:99:1099,0,1116:1:158:255
1013	198458	.	C	T	459.77	PASS	.	GT:AD:DP:GQ:PL:PS:PQ:JQ	0|1:13,14:27:99:488,0,395:1:155:255
1013	198492	.	C	G	391.77	PASS	.	GT:AD:DP:GQ:PL:PS:PQ:JQ	0|1:14,11:25:99:420,0,551:1:130:255
1013	198495	.	G	A	388.77	PASS	.	GT:AD:DP:GQ:PL:PS:PQ:JQ	0|1:15,11:26:99:417,0,593:1:128:255
1013	198566	.	A	G	298.77	PASS	.	GT:AD:DP:GQ:PL:PS:PQ:JQ	0|1:17,9:26:99:327,0,1199:1:131:255
1013	198585	.	G	A	256.77	PASS	.	GT:AD:DP:GQ:PL:PS:PQ:JQ	0|1:17,8:25:99:285,0,1389:1:125:255
1013	198594	.	C	T	362.77	PASS	.	GT:AD:DP:GQ:PL:PS:PQ:JQ	0|1:18,9:27:99:391,0,1507:1:131:255
1013	198616	.	A	T	407.77	PASS	.	GT:AD:DP:GQ:PL:PS:PQ:JQ	0|1:16,11:27:99:436,0,1463:1:137:255
1013	198666	.	G	A	421.77	PASS	.	GT:AD:DP:GQ:PL:PS:PQ:JQ	0|1:17,12:29:99:450,0,1479:1:155:255
1013	198683	.	G	A	343.77	PASS	.	GT:AD:DP:GQ:PL:PS:PQ:JQ	0|1:16,9:25:99:372,0,1407:1:135:255
1013	198705	.	C	G	259.77	PASS	.	GT:AD:DP:GQ:PL:PS:PQ:JQ	0|1:16,8:24:99:288,0,1343:1:143:255
1013	198824	.	C	T	484.77	PASS	.	GT:AD:DP:GQ:PL:PS:PQ:JQ	0|1:24,13:37:99:513,0,1174:1:160:255
1013	198829	.	A	G	525.77	PASS	.	GT:AD:DP:GQ:PL:PS:PQ:JQ	0|1:25,16:41:99:554,0,1168:1:172:255
1013	198865	.	T	C	442.77	PASS	.	GT:AD:DP:GQ:PL:PS:PQ:JQ	0|1:25,13:38:99:471,0,1306:1:166:255
1013	198883	.	C	G	565.77	PASS	.	GT:AD:DP:GQ:PL:PS:PQ:JQ	0|1:23,15:38:99:594,0,1220:1:169:255
1013	198884	.	A	G	565.77	PASS	.	GT:AD:DP:GQ:PL:PS:PQ:JQ	0|1:23,16:39:99:594,0,1220:1:165:255
1013	198924	.	T	C	700.77	PASS	.	GT:AD:DP:GQ:PL:PS:PQ:JQ	0|1:18,19:37:99:729,0,675:1:165:255
1013	198998	.	G	T	771.77	PASS	.	GT:AD:DP:GQ:PL:PS:PQ:JQ	0|1:22,21:43:99:800,0,1787:1:191:255
1013	199010	.	C	G	949.77	PASS	.	GT:AD:DP:GQ:PL:PS:PQ:JQ	0|1:21,23:44:99:978,0,1760:1:190:255
1013	199013	.	A	T	985.77	PASS	.	GT:AD:DP:GQ:PL:PS:PQ:JQ	0|1:20,26:46:99:1014,0,1715:1:172:255
1013	199081	.	A	G	907.77	PASS	.	GT:AD:DP:GQ:PL:PS:PQ:JQ	0|1:21,24:45:99:936,0,1289:1:181:255
1013	199083	.	T	C	907.77	PASS	.	GT:AD:DP:GQ:PL:PS:PQ:JQ	0|1:21,24:45:99:936,0,1289:1:179:255
1013	199331	.	C	T	896.77	PASS	.	GT:AD:DP:GQ:PL:PS:PQ:JQ	0|1:25,24:49:99:925,0,942:1:142:255
1013	199373	.	T	A	919.77	PASS	.	GT:AD:DP:GQ:PL:PS:PQ:JQ	0|1:19,22:41:99:948,0,768:1:158:255
1013	199406	.	G	C	805.77	PASS	.	GT:AD:DP:GQ:PL:PS:PQ:JQ	0|1:15,20:35:99:834,0,635:1:129:255
1013	199481	.	T	C	1036.77	PASS	.	GT:AD:DP:GQ:PL:PS:PQ:JQ	0|1:18,30:48:99:1065,0,544:1:217:255
1013	199554	.	A	C	947.77	PASS	.	GT:AD:DP:GQ:PL:PS:PQ:JQ	0|1:23,28:51:99:976,0,761:1:202:255
1013	199693	.	C	G	1143.77	PASS	.	GT:AD:DP:GQ:PL:PS:PQ:JQ	0|1:29,28:57:99:1172,0,1709:1:246:255
1013	199705	.	C	G	1182.77	PASS	.	GT:AD:DP:GQ:PL:PS:PQ:JQ	0|1:30,31:61:99:1211,0,1800:1:255:255
1013	199720	.	C	G	1151.77	PASS	.	GT:AD:DP:GQ:PL:PS:PQ:JQ	0|1:26,31:57:99:1180,0,1611:1:255:255
1013	199755	.	C	T	1280.77	PASS	.	GT:AD:DP:GQ:PL:PS:PQ:JQ	0|1:24,33:57:99:1309,0,1490:1:230:255
1013	199756	.	A	G	1280.77	PASS	.	GT:AD:DP:GQ:PL:PS:PQ:JQ	0|1:24,32:56:99:1309,0,1490:1:243:255
1013	199955	.	A	T	1081.77	PASS	.	GT:AD:DP:GQ:PL:PS:PQ:JQ	0|1:33,27:60:99:1110,0,3047:1:204:255
1013	199956	.	A	T	1101.77	PASS	.	GT:AD:DP:GQ:PL:PS:PQ:JQ	0|1:32,28:60:99:1130,0,3086:1:203:255
1013	199958	.	G	T	1104.77	PASS	.	GT:AD:DP:GQ:PL:PS:PQ:JQ	0|1:32,30:62:99:1133,0,3053:1:209:255
1013	200076	.	C	T	1367.77	PASS	.	GT:AD:DP:GQ:PL:PS:PQ:JQ	0|1:55,43:98:99:1396,0,1764:1:255:255
1013	200164	.	G	C	2178.77	PASS	.	GT:AD:DP:GQ:PL:PS:PQ:JQ	0|1:48,59:107:99:2207,0,1707:1:255:255
1013	200245	.	G	A	1759.77	PASS	.	GT:AD:DP:GQ:PL:PS:PQ:JQ	0|1:53,47:100:99:1788,0,2328:1:255:255
1013	200304	.	G	T	2733.77	PASS	.	GT:AD:DP:GQ:PL:PS:PQ:JQ	0|1:88,71:159:99:2762,0,3824:1:255:255
1013	200375	.	C	T	4154.77	PASS	.	GT:AD:DP:GQ:PL:PS:PQ:JQ	0|1:0,96:96:99:4183,299,0:1:25:25
1013	200418	.	C	T	2036.77	PASS	.	GT:AD:DP:GQ:PL:PS:PQ:JQ	0|1:7,62:69:44:2065,0,44:1:25:25
1013	200536	.	G	A	378.98	PASS	.	GT:AD:DP:GQ:PL:PS:PQ:JQ	0|1:3,14:17:13:407,0,13:1:25:25
1013	200603	.	G	C	1684.77	PASS	.	GT:AD:DP:GQ:PL:PS:PQ:JQ	0|1:64,52:116:99:1713,0,2207:1:255:255
1013	200690	.	C	T	3021.77	PASS	.	GT:AD:DP:GQ:PL:PS:PQ:JQ	0|1:94,78:172:99:3050,0,3591:1:255:255
1013	200765	.	G	A	2255.77	PASS	.	GT:AD:DP:GQ:PL:PS:PQ:JQ	0|1:61,59:120:99:2284,0,2450:1:255:255
1013	200810	.	C	A	1530.77	PASS	.	GT:AD:DP:GQ:PL:PS:PQ:JQ	0|1:34,39:73:99:1559,0,1139:1:255:255
1013	200985	.	C	G	725.77	PASS	.	GT:AD:DP:GQ:PL:PS:PQ:JQ	0|1:29,25:54:99:754,0,1178:1:166:255
1013	201009	.	A	G	1167.77	PASS	.	GT:AD:DP:GQ:PL:PS:PQ:JQ	0|1:21,28:49:99:1196,0,792:1:189:255
1013	201025	.	T	C	1051.77	PASS	.	GT:AD:DP:GQ:PL:PS:PQ:JQ	0|1:18,27:45:99:1080,0,675:1:220:255
1013	201032	.	T	G	1051.77	PASS	.	GT:AD:DP:GQ:PL:PS:PQ:JQ	0|1:16,27:43:99:1080,0,675:1:212:255
1013	201101	.	G	A	569.77	PASS	.	GT:AD:DP:GQ:PL:PS:PQ:JQ	0|1:6,14:20:99:598,0,207:1:85:255
1013	201103	.	G	T	569.77	PASS	.	GT:AD:DP:GQ:PL:PS:PQ:JQ	0|1:6,14:20:99:598,0,207:1:78:255
1013	201107	.	G	T	357.77	PASS	.	GT:AD:DP:GQ:PL:PS:PQ:JQ	0|1:6,10:16:99:386,0,306:1:43:255
1013	201109	.	G	T	354.77	PASS	.	GT:AD:DP:GQ:PL:PS:PQ:JQ	0|1:8,10:18:99:383,0,348:1:88:255
1013	201111	.	G	T	384.77	PASS	.	GT:AD:DP:GQ:PL:PS:PQ:JQ	0|1:9,10:19:99:413,0,387:1:77:255
1013	201145	.	T	C	695.77	PASS	.	GT:AD:DP:GQ:PL:PS:PQ:JQ	0|1:20,18:38:99:724,0,774:1:252:255
1013	201149	.	C	T	693.77	PASS	.	GT:AD:DP:GQ:PL:PS:PQ:JQ	0|1:21,19:40:99:722,0,781:1:243:255
1013	201267	.	A	C	901.77	PASS	.	GT:AD:DP:GQ:PL:PS:PQ:JQ	0|1:25,25:50:99:930,0,1209:1:247:255
1013	201399	.	T	C	337.77	PASS	.	GT:AD:DP:GQ:PL:PS:PQ:JQ	0|1:30,12:42:99:366,0,938:1:253:255
1013	201480	.	A	G	501.77	PASS	.	GT:AD:DP:GQ:PL:PS:PQ:JQ	0|1:47,16:63:99:530,0,2086:1:255:255
1013	201490	.	A	G	516.77	PASS	.	GT:AD:DP:GQ:PL:PS:PQ:JQ	0|1:50,17:67:99:545,0,2167:1:255:255
1013	201766	.	G	C	1131.77	PASS	.	GT:AD:DP:GQ:PL:PS:PQ:JQ	0|1:67,37:104:99:1160,0,2476:1:255:255
1013	201970	.	G	C	455.77	PASS	.	GT:AD:DP:GQ:PL:PS:PQ:JQ	0|1:34,18:52:99:484,0,1519:1:177:255
1013	201975	.	A	T	978.77	PASS	.	GT:AD:DP:GQ:PL:PS:PQ:JQ	0|1:28,26:54:99:1007,0,1238:1:164:255
1013	201982	.	G	A	1124.77	PASS	.	GT:AD:DP:GQ:PL:PS:PQ:JQ	0|1:27,25:52:99:1153,0,1265:1:179:255
1013	201991	.	A	G	1013.77	PASS	.	GT:AD:DP:GQ:PL:PS:PQ:JQ	0|1:24,28:52:99:1042,0,1065:1:187:255
1013	202195	.	C	A	994.77	PASS	.	GT:AD:DP:GQ:PL:PS:PQ:JQ	0|1:23,26:49:99:1023,0,888:1:203:255
1013	202197	.	G	T	1035.77	PASS	.	GT:AD:DP:GQ:PL:PS:PQ:JQ	0|1:22,26:48:99:1064,0,884:1:167:255
1013	202211	.	A	C	1161.77	PASS	.	GT:AD:DP:GQ:PL:PS:PQ:JQ	0|1:23,28:51:99:1190,0,875:1:214:255
1013	202260	.	T	G	1429.77	PASS	.	GT:AD:DP:GQ:PL:PS:PQ:JQ	0|1:24,37:61:99:1458,0,978:1:255:255
1013	202346	.	C	T	1311.77	PASS	.	GT:AD:DP:GQ:PL:PS:PQ:JQ	0|1:38,33:71:99:1340,0,1485:1:255:255
1013	202388	.	C	G	1237.77	PASS	.	GT:AD:DP:GQ:PL:PS:PQ:JQ	0|1:34,30:64:99:1266,0,1555:1:252:255
1013	202466	.	A	G	1592.77	PASS	.	GT:AD:DP:GQ:PL:PS:PQ:JQ	0|1:47,47:94:99:1621,0,1477:1:255:255
1013	202557	.	A	G	1141.77	PASS	.	GT:AD:DP:GQ:PL:PS:PQ:JQ	0|1:59,37:96:99:1170,0,2530:1:255:255
1013	202561	.	G	A	1182.77	PASS	.	GT:AD:DP:GQ:PL:PS:PQ:JQ	0|1:57,39:96:99:1211,0,2490:1:255:255
1013	202597	.	G	A	1701.77	PASS	.	GT:AD:DP:GQ:PL:PS:PQ:JQ	0|1:40,53:93:99:1730,0,1306:1:255:255
1013	202867	.	A	T	31.77	PASS	.	GT:AD:DP:GQ:PL:PS:PQ:JQ	1|0:67,8:75:60:60,0,2268:1:244:255
1013	233655	.	A	G	987.77	PASS	.	GT:AD:DP:GQ:PL:PS:PQ:JQ	0|1:33,29:62:99:1016,0,1196:1:197:255
1013	234087	.	C	G	893.77	PASS	.	GT:AD:DP:GQ:PL:PS:PQ:JQ	0|1:21,25:46:99:922,0,734:1:137:255
1013	234501	.	G	A	957.77	PASS	.	GT:AD:DP:GQ:PL:PS:PQ:JQ	0|1:24,28:52:99:986,0,897:1:170:255
1013	234973	.	G	A	879.77	PASS	.	GT:AD:DP:GQ:PL:PS:PQ:JQ	0|1:31,29:60:99:908,0,1041:1:206:255
1013	235027	.	C	A	872.77	PASS	.	GT:AD:DP:GQ:PL:PS:PQ:JQ	0|1:31,25:56:99:901,0,1019:1:177:255
1013	235164	.	C	T	1151.77	PASS	.	GT:AD:DP:GQ:PL:PS:PQ:JQ	0|1:43,37:80:99:1180,0,1532:1:248:255
1013	235458	.	C	A	949.77	PASS	.	GT:AD:DP:GQ:PL:PS:PQ:JQ	0|1:24,27:51:99:978,0,859:1:194:255
1013	235672	.	T	G	657.77	PASS	.	GT:AD:DP:GQ:PL:PS:PQ:JQ	0|1:27,20:47:99:686,0,989:1:167:255
1013	235706	.	A	T	167.77	PASS	.	GT:AD:DP:GQ:PL:PS:PQ:JQ	0|1:31,13:44:99:196,0,1589:1:150:255
1013	235708	.	A	T	724.73	PASS	.	GT:AD:DP:GQ:PL:PS:PQ:JQ	0|1:26,20:46:99:762,0,1302:1:152:255
1013	236202	.	G	A	890.77	PASS	.	GT:AD:DP:GQ:PL:PS:PQ:JQ	0|1:33,25:58:99:919,0,2047:1:203:255
1013	236211	.	G	A	871.77	PASS	.	GT:AD:DP:GQ:PL:PS:PQ:JQ	0|1:35,24:59:99:900,0,2068:1:224:255
1013	236260	.	A	G	824.77	PASS	.	GT:AD:DP:GQ:PL:PS:PQ:JQ	0|1:29,24:53:99:853,0,1050:1:206:255
1013	236457	.	A	T	1135.77	PASS	.	GT:AD:DP:GQ:PL:PS:PQ:JQ	0|1:28,32:60:99:1164,0,1013:1:198:255
1013	237209	.	A	G	1066.77	PASS	.	GT:AD:DP:GQ:PL:PS:PQ:JQ	0|1:29,30:59:99:1095,0,1002:1:230:255
1013	237736	.	A	T	943.77	PASS	.	GT:AD:DP:GQ:PL:PS:PQ:JQ	0|1:31,30:61:99:972,0,1047:1:218:255
1013	237914	.	A	C	802.77	PASS	.	GT:AD:DP:GQ:PL:PS:PQ:JQ	0|1:26,24:50:99:831,0,931:1:166:255
1013	238461	.	A	G	308.77	PASS	.	GT:AD:DP:GQ:PL:PS:PQ:JQ	0|1:27,9:36:99:337,0,1143:1:255:255
1013	238471	.	C	G	304.77	PASS	.	GT:AD:DP:GQ:PL:PS:PQ:JQ	0|1:27,9:36:99:333,0,1152:1:255:255
1013	238551	.	A	T	798.77	PASS	.	GT:AD:DP:GQ:PL:PS:PQ:JQ	0|1:49,27:76:99:827,0,1628:1:255:255
1013	238650	.	C	G	467.77	PASS	.	GT:AD:DP:GQ:PL:PS:PQ:JQ	0|1:71,15:86:99:496,0,2954:1:255:255
1013	238823	.	C	T	435.77	PASS	.	GT:AD:DP:GQ:PL:PS:PQ:JQ	0|1:40,14:54:99:464,0,1679:1:212:255
1013	238834	.	T	C	483.77	PASS	.	GT:AD:DP:GQ:PL:PS:PQ:JQ	0|1:39,15:54:99:512,0,1592:1:197:255
1013	238883	.	T	A	208.77	PASS	.	GT:AD:DP:GQ:PL:PS:PQ:JQ	0|1:26,8:34:99:237,0,1096:1:202:255
1013	238980	.	C	G	401.77	PASS	.	GT:AD:DP:GQ:PL:PS:PQ:JQ	0|1:0,10:10:30:430,30,0:1:25:25
1013	239010	.	A	G	556.77	PASS	.	GT:AD:DP:GQ:PL:PS:PQ:JQ	0|1:0,13:13:39:585,39,0:1:25:25
1013	239040	.	G	A	752.77	PASS	.	GT:AD:DP:GQ:PL:PS:PQ:JQ	0|1:0,18:18:54:781,54,0:1:25:25
1013	239100	.	T	C	532.77	PASS	.	GT:AD:DP:GQ:PL:PS:PQ:JQ	0|1:34,18:52:99:561,0,1133:1:159:255
1013	239318	.	A	T	859.77	PASS	.	GT:AD:DP:GQ:PL:PS:PQ:JQ	0|1:22,23:45:99:888,0,898:1:185:255
1013	239335	.	C	T	825.77	PASS	.	GT:AD:DP:GQ:PL:PS:PQ:JQ	0|1:21,22:43:99:854,0,898:1:186:255
1013	239391	.	A	G	727.77	PASS	.	GT:AD:DP:GQ:PL:PS:PQ:JQ	0|1:20,20:40:99:756,0,921:1:129:255
1013	239412	.	A	G	739.77	PASS	.	GT:AD:DP:GQ:PL:PS:PQ:JQ	0|1:20,19:39:99:768,0,941:1:156:255
1013	239439	.	T	C	487.77	PASS	.	GT:AD:DP:GQ:PL:PS:PQ:JQ	0|1:19,14:33:99:516,0,703:1:129:255
1013	239542	.	T	A	662.77	PASS	.	GT:AD:DP:GQ:PL:PS:PQ:JQ	0|1:29,20:49:99:691,0,1150:1:183:255
1013	239610	.	G	A	706.77	PASS	.	GT:AD:DP:GQ:PL:PS:PQ:JQ	0|1:29,20:49:99:735,0,1109:1:174:255
1013	239638	.	C	G	515.77	PASS	.	GT:AD:DP:GQ:PL:PS:PQ:JQ	0|1:33,16:49:99:544,0,1123:1:170:255
1013	239743	.	G	C	808.77	PASS	.	GT:AD:DP:GQ:PL:PS:PQ:JQ	0|1:0,20:20:60:837,60,0:1:25:25
1013	239887	.	G	A	291.77	PASS	.	GT:AD:DP:GQ:PL:PS:PQ:JQ	0|1:32,10:42:99:320,0,1239:1:183:255
1013	239926	.	C	T	235.77	PASS	.	GT:AD:DP:GQ:PL:PS:PQ:JQ	0|1:24,8:32:99:264,0,975:1:149:255
1013	239927	.	A	G	235.77	PASS	.	GT:AD:DP:GQ:PL:PS:PQ:JQ	0|1:24,8:32:99:264,0,975:1:152:255
1013	240071	.	A	G	319.77	PASS	.	GT:AD:DP:GQ:PL:PS:PQ:JQ	0|1:9,9:18:99:348,0,291:1:116:255
1013	240208	.	A	C	608.77	PASS	.	GT:AD:DP:GQ:PL:PS:PQ:JQ	0|1:19,16:35:99:637,0,2160:1:132:255
1013	240273	.	T	C	634.77	PASS	.	GT:AD:DP:GQ:PL:PS:PQ:JQ	0|1:17,17:34:99:663,0,2375:1:144:255
1013	240296	.	A	G	669.77	PASS	.	GT:AD:DP:GQ:PL:PS:PQ:JQ	0|1:18,18:36:99:698,0,2022:1:144:255
1013	240781	.	C	T	1093.77	PASS	.	GT:AD:DP:GQ:PL:PS:PQ:JQ	0|1:19,28:47:99:1122,0,723:1:203:255
1013	240802	.	A	G	1240.77	PASS	.	GT:AD:DP:GQ:PL:PS:PQ:JQ	0|1:21,31:52:99:1269,0,785:1:199:255
1013	240812	.	A	G	1254.77	PASS	.	GT:AD:DP:GQ:PL:PS:PQ:JQ	0|1:20,31:51:99:1283,0,743:1:208:255
1013	240853	.	C	A	1042.77	PASS	.	GT:AD:DP:GQ:PL:PS:PQ:JQ	0|1:21,26:47:99:1071,0,801:1:214:255
1013	240880	.	C	G	706.77	PASS	.	GT:AD:DP:GQ:PL:PS:PQ:JQ	0|1:20,17:37:99:735,0,825:1:172:255
1013	240932	.	T	A	475.77	PASS	.	GT:AD:DP:GQ:PL:PS:PQ:JQ	0|1:18,16:34:99:504,0,679:1:191:255
1013	241029	.	T	C	1295.77	PASS	.	GT:AD:DP:GQ:PL:PS:PQ:JQ	0|1:18,35:53:99:1324,0,651:1:186:255
1013	241055	.	A	G	1155.77	PASS	.	GT:AD:DP:GQ:PL:PS:PQ:JQ	0|1:17,32:49:99:1184,0,626:1:173:255
1013	241142	.	A	C	859.77	PASS	.	GT:AD:DP:GQ:PL:PS:PQ:JQ	0|1:19,22:41:99:888,0,729:1:171:255
1013	241154	.	C	G	937.77	PASS	.	GT:AD:DP:GQ:PL:PS:PQ:JQ	0|1:19,24:43:99:966,0,766:1:182:255
1013	241163	.	G	T	904.77	PASS	.	GT:AD:DP:GQ:PL:PS:PQ:JQ	0|1:22,23:45:99:933,0,784:1:191:255
1013	241220	.	G	A	790.77	PASS	.	GT:AD:DP:GQ:PL:PS:PQ:JQ	0|1:21,19:40:99:819,0,817:1:184:255
1013	241235	.	A	G	829.77	PASS	.	GT:AD:DP:GQ:PL:PS:PQ:JQ	0|1:20,21:41:99:858,0,844:1:177:255
1013	241249	.	G	A	778.77	PASS	.	GT:AD:DP:GQ:PL:PS:PQ:JQ	0|1:21,22:43:99:807,0,796:1:206:255
1013	241279	.	C	T	369.77	PASS	.	GT:AD:DP:GQ:PL:PS:PQ:JQ	0|1:31,12:43:99:398,0,1266:1:62:255
1013	241303	.	T	C	467.77	PASS	.	GT:AD:DP:GQ:PL:PS:PQ:JQ	0/1:38,16:54:99:496,0,1615:1:9:255
1013	241313	.	C	T	572.73	PASS	.	GT:AD:DP:GQ:PL:PS:PQ:JQ	0|1:40,19:59:99:610,0,1510:1:169:255
1013	241327	.	C	T	1065.77	PASS	.	GT:AD:DP:GQ:PL:PS:PQ:JQ	0|1:39,28:67:99:1094,0,1608:1:201:255
1013	241340	.	C	T	271.77	PASS	.	GT:AD:DP:GQ:PL:PS:PQ:JQ	0|1:47,15:62:99:300,0,1864:1:205:255
1013	241666	.	C	A	1095.77	PASS	.	GT:AD:DP:GQ:PL:PS:PQ:JQ	0|1:0,29:29:86:1124,86,0:1:25:25
1013	241692	.	C	A	1062.77	PASS	.	GT:AD:DP:GQ:PL:PS:PQ:JQ	0|1:42,28:70:99:1091,0,1660:1:255:255
1013	241695	.	T	G	1095.77	PASS	.	GT:AD:DP:GQ:PL:PS:PQ:JQ	0|1:42,29:71:99:1124,0,1783:1:251:255
1013	241711	.	G	C	1380.77	PASS	.	GT:AD:DP:GQ:PL:PS:PQ:JQ	0|1:46,36:82:99:1409,0,1888:1:255:255
1013	241713	.	A	T	1383.77	PASS	.	GT:AD:DP:GQ:PL:PS:PQ:JQ	0|1:46,37:83:99:1412,0,1846:1:255:255
1013	241722	.	A	G	1359.77	PASS	.	GT:AD:DP:GQ:PL:PS:PQ:JQ	0|1:40,36:76:99:1388,0,1613:1:255:255
1013	241751	.	A	C	1448.77	PASS	.	GT:AD:DP:GQ:PL:PS:PQ:JQ	0|1:41,39:80:99:1477,0,1566:1:255:255
1013	241764	.	A	G	1326.77	PASS	.	GT:AD:DP:GQ:PL:PS:PQ:JQ	0|1:36,35:71:99:1355,0,1490:1:255:255
1013	241772	.	A	C	1332.77	PASS	.	GT:AD:DP:GQ:PL:PS:PQ:JQ	0|1:33,34:67:99:1361,0,1406:1:255:255
1013	241784	.	T	C	1374.77	PASS	.	GT:AD:DP:GQ:PL:PS:PQ:JQ	0|1:36,36:72:99:1403,0,1403:1:255:255
1013	241796	.	G	A	1161.77	PASS	.	GT:AD:DP:GQ:PL:PS:PQ:JQ	0|1:36,30:66:99:1190,0,1444:1:255:255
1013	241879	.	A	G	934.77	PASS	.	GT:AD:DP:GQ:PL:PS:PQ:JQ	0|1:35,26:61:99:963,0,1391:1:223:255
1013	241881	.	C	G	970.77	PASS	.	GT:AD:DP:GQ:PL:PS:PQ:JQ	0|1:35,26:61:99:999,0,1472:1:184:255
1013	241892	.	T	C	806.77	PASS	.	GT:AD:DP:GQ:PL:PS:PQ:JQ	0|1:39,22:61:99:835,0,1610:1:230:255
1013	241923	.	A	C	689.77	PASS	.	GT:AD:DP:GQ:PL:PS:PQ:JQ	0|1:40,20:60:99:718,0,1473:1:185:255
1013	242004	.	G	A	769.77	PASS	.	GT:AD:DP:GQ:PL:PS:PQ:JQ	0|1:42,27:69:99:798,0,1562:1:255:255
1013	242042	.	G	A	769.77	PASS	.	GT:AD:DP:GQ:PL:PS:PQ:JQ	0|1:38,24:62:99:798,0,1439:1:255:255
1013	242096	.	C	G	496.77	PASS	.	GT:AD:DP:GQ:PL:PS:PQ:JQ	0|1:35,17:52:99:525,0,1269:1:217:255
1013	242170	.	G	A	283.77	PASS	.	GT:AD:DP:GQ:PL:PS:PQ:JQ	0|1:26,11:37:99:312,0,1035:1:187:255
1013	242197	.	G	A	381.77	PASS	.	GT:AD:DP:GQ:PL:PS:PQ:JQ	0|1:20,11:31:99:410,0,888:1:190:255
1013	242225	.	A	G	338.77	PASS	.	GT:AD:DP:GQ:PL:PS:PQ:JQ	0|1:22,13:35:99:367,0,700:1:199:255
1013	242254	.	G	T	411.77	PASS	.	GT:AD:DP:GQ:PL:PS:PQ:JQ	0|1:24,15:39:99:440,0,793:1:179:255
1013	242284	.	G	A	539.77	PASS	.	GT:AD:DP:GQ:PL:PS:PQ:JQ	0|1:23,17:40:99:568,0,739:1:209:255
1013	242311	.	G	A	744.77	PASS	.	GT:AD:DP:GQ:PL:PS:PQ:JQ	0|1:22,22:44:99:773,0,770:1:194:255
1013	242346	.	A	G	916.77	PASS	.	GT:AD:DP:GQ:PL:PS:PQ:JQ	0|1:29,28:57:99:945,0,1068:1:212:255
1013	242607	.	T	G	1410.77	PASS	.	GT:AD:DP:GQ:PL:PS:PQ:JQ	0|1:38,33:71:99:1439,0,1744:1:244:255
1013	242615	.	C	T	1290.77	PASS	.	GT:AD:DP:GQ:PL:PS:PQ:JQ	0|1:36,33:69:99:1319,0,1604:1:240:255
1013	242619	.	C	G	1248.77	PASS	.	GT:AD:DP:GQ:PL:PS:PQ:JQ	0|1:36,31:67:99:1277,0,1607:1:242:255
1013	242633	.	G	C	1053.77	PASS	.	GT:AD:DP:GQ:PL:PS:PQ:JQ	0|1:31,27:58:99:1082,0,1217:1:250:255
1013	242736	.	G	A	511.77	PASS	.	GT:AD:DP:GQ:PL:PS:PQ:JQ	0|1:12,14:26:99:540,0,434:1:205:255
1013	242794	.	A	G	595.77	PASS	.	GT:AD:DP:GQ:PL:PS:PQ:JQ	0|1:16,14:30:99:624,0,624:1:193:255
1013	242813	.	T	A	679.77	PASS	.	GT:AD:DP:GQ:PL:PS:PQ:JQ	0|1:15,18:33:99:708,0,618:1:194:255
1013	242818	.	G	A	748.77	PASS	.	GT:AD:DP:GQ:PL:PS:PQ:JQ	0|1:15,18:33:99:777,0,570:1:186:255
1013	242829	.	A	G	829.77	PASS	.	GT:AD:DP:GQ:PL:PS:PQ:JQ	0|1:14,22:36:99:858,0,564:1:179:255
1013	242874	.	A	G	1005.77	PASS	.	GT:AD:DP:GQ:PL:PS:PQ:JQ	0|1:17,25:42:99:1034,0,712:1:190:255
1013	242899	.	T	C	1081.77	PASS	.	GT:AD:DP:GQ:PL:PS:PQ:JQ	0|1:22,29:51:99:1110,0,817:1:206:255
1013	242955	.	A	C	1011.77	PASS	.	GT:AD:DP:GQ:PL:PS:PQ:JQ	0|1:21,27:48:99:1040,0,846:1:203:255
1013	242964	.	G	T	910.77	PASS	.	GT:AD:DP:GQ:PL:PS:PQ:JQ	0|1:22,24:46:99:939,0,939:1:193:255
1013	242965	.	T	C	910.77	PASS	.	GT:AD:DP:GQ:PL:PS:PQ:JQ	0|1:22,24:46:99:939,0,939:1:191:255
1013	243002	.	T	G	815.77	PASS	.	GT:AD:DP:GQ:PL:PS:PQ:JQ	0|1:18,23:41:99:844,0,652:1:191:255
1013	243044	.	C	A	889.77	PASS	.	GT:AD:DP:GQ:PL:PS:PQ:JQ	0|1:16,23:39:99:918,0,648:1:184:255
1013	243093	.	A	G	1185.77	PASS	.	GT:AD:DP:GQ:PL:PS:PQ:JQ	0|1:28,31:59:99:1214,0,991:1:233:255
1013	243153	.	G	A	1302.77	PASS	.	GT:AD:DP:GQ:PL:PS:PQ:JQ	0|1:31,33:64:99:1331,0,7782:1:233:255
1013	243159	.	A	G	1386.77	PASS	.	GT:AD:DP:GQ:PL:PS:PQ:JQ	0|1:32,36:68:99:1415,0,7987:1:244:255
1013	243167	.	C	G	1338.77	PASS	.	GT:AD:DP:GQ:PL:PS:PQ:JQ	0|1:34,34:68:99:1367,0,8372:1:240:255
1013	243173	.	A	G	1290.77	PASS	.	GT:AD:DP:GQ:PL:PS:PQ:JQ	0|1:35,34:69:99:1319,0,8687:1:238:255
1013	243178	.	A	G	1284.77	PASS	.	GT:AD:DP:GQ:PL:PS:PQ:JQ	0|1:36,33:69:99:1313,0,8731:1:224:255
1013	243185	.	G	A	1245.77	PASS	.	GT:AD:DP:GQ:PL:PS:PQ:JQ	0|1:37,33:70:99:1274,0,8438:1:241:255
1013	243195	.	A	G	1202.77	PASS	.	GT:AD:DP:GQ:PL:PS:PQ:JQ	0|1:36,32:68:99:1231,0,8194:1:233:255
1013	243342	.	T	C	636.77	PASS	.	GT:AD:DP:GQ:PL:PS:PQ:JQ	0|1:32,17:49:99:665,0,1300:1:151:255
1013	243351	.	C	A	716.77	PASS	.	GT:AD:DP:GQ:PL:PS:PQ:JQ	0|1:31,20:51:99:745,0,1298:1:148:255
1013	243369	.	G	A	1642.77	PASS	.	GT:AD:DP:GQ:PL:PS:PQ:JQ	0|1:32,42:74:99:1671,0,1310:1:209:255
1013	243386	.	A	G	945.77	PASS	.	GT:AD:DP:GQ:PL:PS:PQ:JQ	0|1:35,26:61:99:974,0,1501:1:222:255
1013	243387	.	G	T	944.77	PASS	.	GT:AD:DP:GQ:PL:PS:PQ:JQ	0|1:37,26:63:99:973,0,1502:1:226:255
1013	243391	.	G	T	938.77	PASS	.	GT:AD:DP:GQ:PL:PS:PQ:JQ	0|1:37,26:63:99:967,0,1587:1:221:255
1013	243421	.	G	A	696.77	PASS	.	GT:AD:DP:GQ:PL:PS:PQ:JQ	0|1:34,19:53:99:725,0,1396:1:246:255
1013	243428	.	C	A	648.77	PASS	.	GT:AD:DP:GQ:PL:PS:PQ:JQ	0|1:35,19:54:99:677,0,1484:1:246:255
1013	243439	.	G	A	563.77	PASS	.	GT:AD:DP:GQ:PL:PS:PQ:JQ	0|1:35,17:52:99:592,0,1399:1:255:255
1013	243605	.	A	C	1896.77	PASS	.	GT:AD:DP:GQ:PL:PS:PQ:JQ	0|1:39,49:88:99:1925,0,2032:1:255:255
1013	243606	.	A	C	1896.77	PASS	.	GT:AD:DP:GQ:PL:PS:PQ:JQ	0|1:39,49:88:99:1925,0,2032:1:255:255
1013	243630	.	G	A	1685.77	PASS	.	GT:AD:DP:GQ:PL:PS:PQ:JQ	0|1:37,44:81:99:1714,0,2005:1:255:255
1013	243633	.	A	T	1646.77	PASS	.	GT:AD:DP:GQ:PL:PS:PQ:JQ	0|1:36,41:77:99:1675,0,1966:1:255:255
1013	243689	.	T	G	1529.73	PASS	.	GT:AD:DP:GQ:PL:PS:PQ:JQ	0|1:30,40:70:99:1567,0,1547:1:232:255
1013	243692	.	A	C	1532.77	PASS	.	GT:AD:DP:GQ:PL:PS:PQ:JQ	0|1:31,40:71:99:1561,0,1631:1:247:255
1013	243990	.	T	A	328.77	PASS	.	GT:AD:DP:GQ:PL:PS:PQ:JQ	0|1:20,10:30:99:357,0,961:1:111:255
1013	243997	.	G	C	409.77	PASS	.	GT:AD:DP:GQ:PL:PS:PQ:JQ	0|1:19,12:31:99:438,0,997:1:156:255
1013	244022	.	T	A	605.77	PASS	.	GT:AD:DP:GQ:PL:PS:PQ:JQ	0|1:20,16:36:99:634,0,815:1:149:255
1013	244039	.	T	G	878.77	PASS	.	GT:AD:DP:GQ:PL:PS:PQ:JQ	0|1:0,21:21:63:907,63,0:1:25:25
1013	244217	.	A	G	655.77	PASS	.	GT:AD:DP:GQ:PL:PS:PQ:JQ	0|1:23,19:42:99:684,0,935:1:202:255
1013	244224	.	G	T	735.77	PASS	.	GT:AD:DP:GQ:PL:PS:PQ:JQ	0|1:24,19:43:99:764,0,931:1:196:255
1013	244226	.	A	G	697.77	PASS	.	GT:AD:DP:GQ:PL:PS:PQ:JQ	0|1:24,19:43:99:726,0,934:1:194:255
1013	244293	.	A	G	794.77	PASS	.	GT:AD:DP:GQ:PL:PS:PQ:JQ	0|1:27,23:50:99:823,0,930:1:176:255
1013	244485	.	T	C	1921.77	PASS	.	GT:AD:DP:GQ:PL:PS:PQ:JQ	0|1:25,49:74:99:1950,0,941:1:236:255
1013	244487	.	C	G	1921.77	PASS	.	GT:AD:DP:GQ:PL:PS:PQ:JQ	0|1:26,48:74:99:1950,0,941:1:234:255
1013	244558	.	A	C	1380.77	PASS	.	GT:AD:DP:GQ:PL:PS:PQ:JQ	0|1:32,37:69:99:1409,0,1214:1:246:255
1013	244564	.	G	A	1360.77	PASS	.	GT:AD:DP:GQ:PL:PS:PQ:JQ	0|1:30,35:65:99:1389,0,1146:1:247:255
1013	244579	.	A	C	1140.77	PASS	.	GT:AD:DP:GQ:PL:PS:PQ:JQ	0|1:32,32:64:99:1169,0,1058:1:232:255
1013	244593	.	T	C	1022.77	PASS	.	GT:AD:DP:GQ:PL:PS:PQ:JQ	0|1:29,29:58:99:1051,0,1038:1:245:255
1013	244655	.	C	T	905.77	PASS	.	GT:AD:DP:GQ:PL:PS:PQ:JQ	0|1:35,25:60:99:934,0,1358:1:221:255
1013	244656	.	A	G	905.77	PASS	.	GT:AD:DP:GQ:PL:PS:PQ:JQ	0|1:35,24:59:99:934,0,1358:1:221:255
1013	244733	.	C	T	1516.77	PASS	.	GT:AD:DP:GQ:PL:PS:PQ:JQ	0|1:33,39:72:99:1545,0,2424:1:254:255
1013	244743	.	T	A	1446.77	PASS	.	GT:AD:DP:GQ:PL:PS:PQ:JQ	0|1:37,39:76:99:1475,0,2576:1:255:255
1013	244863	.	A	G	891.77	PASS	.	GT:AD:DP:GQ:PL:PS:PQ:JQ	0|1:42,25:67:99:920,0,17212:1:255:255
1013	244866	.	A	G	891.77	PASS	.	GT:AD:DP:GQ:PL:PS:PQ:JQ	0|1:43,25:68:99:920,0,17212:1:229:255
1013	244880	.	C	A	855.77	PASS	.	GT:AD:DP:GQ:PL:PS:PQ:JQ	0|1:41,24:65:99:884,0,15593:1:242:255
1013	244881	.	C	A	855.77	PASS	.	GT:AD:DP:GQ:PL:PS:PQ:JQ	0|1:41,24:65:99:884,0,15593:1:255:255
1013	244889	.	C	G	847.77	PASS	.	GT:AD:DP:GQ:PL:PS:PQ:JQ	0|1:42,23:65:99:876,0,15753:1:242:255
1013	244894	.	T	C	834.77	PASS	.	GT:AD:DP:GQ:PL:PS:PQ:JQ	0|1:42,22:64:99:863,0,14150:1:236:255
1013	244987	.	G	T	870.77	PASS	.	GT:AD:DP:GQ:PL:PS:PQ:JQ	0|1:36,24:60:99:899,0,1434:1:239:255
1013	245022	.	C	T	729.77	PASS	.	GT:AD:DP:GQ:PL:PS:PQ:JQ	0|1:40,21:61:99:758,0,1658:1:210:255
1013	245025	.	A	C	810.77	PASS	.	GT:AD:DP:GQ:PL:PS:PQ:JQ	0|1:40,22:62:99:839,0,1694:1:224:255
1013	245032	.	A	C	855.77	PASS	.	GT:AD:DP:GQ:PL:PS:PQ:JQ	0|1:40,22:62:99:884,0,1649:1:221:255
1013	245051	.	T	A	810.77	PASS	.	GT:AD:DP:GQ:PL:PS:PQ:JQ	0|1:40,23:63:99:839,0,1694:1:207:255
1013	245093	.	A	G	633.77	PASS	.	GT:AD:DP:GQ:PL:PS:PQ:JQ	0|1:45,19:64:99:662,0,1832:1:224:255
1013	245098	.	T	C	669.77	PASS	.	GT:AD:DP:GQ:PL:PS:PQ:JQ	0|1:45,20:65:99:698,0,1913:1:228:255
1013	245101	.	G	A	666.77	PASS	.	GT:AD:DP:GQ:PL:PS:PQ:JQ	0|1:48,20:68:99:695,0,1955:1:225:255
1013	245114	.	G	A	591.77	PASS	.	GT:AD:DP:GQ:PL:PS:PQ:JQ	0|1:45,18:63:99:620,0,1819:1:236:255
1013	245172	.	C	A	604.77	PASS	.	GT:AD:DP:GQ:PL:PS:PQ:JQ	0|1:34,18:52:99:633,0,1365:1:203:255
1013	245337	.	G	T	148.77	PASS	.	GT:AD:DP:GQ:PL:PS:PQ:JQ	0|1:18,6:24:99:177,0,732:1:122:255
1013	245346	.	T	C	127.77	PASS	.	GT:AD:DP:GQ:PL:PS:PQ:JQ	0|1:17,5:22:99:156,0,730:1:119:255
1013	245362	.	A	G	137.77	PASS	.	GT:AD:DP:GQ:PL:PS:PQ:JQ	0|1:14,5:19:99:166,0,562:1:128:255
1013	245566	.	C	A	637.77	PASS	.	GT:AD:DP:GQ:PL:PS:PQ:JQ	0|1:49,20:69:99:666,0,7346:1:250:255
1013	245573	.	A	G	640.77	PASS	.	GT:AD:DP:GQ:PL:PS:PQ:JQ	0|1:50,18:68:99:669,0,7407:1:255:255
1013	245576	.	C	T	573.77	PASS	.	GT:AD:DP:GQ:PL:PS:PQ:JQ	0|1:49,18:67:99:602,0,7456:1:255:255
1013	245584	.	T	C	602.77	PASS	.	GT:AD:DP:GQ:PL:PS:PQ:JQ	0|1:48,19:67:99:631,0,7228:1:255:255
1013	245786	.	G	C	292.77	PASS	.	GT:AD:DP:GQ:PL:PS:PQ:JQ	0|1:33,10:43:99:321,0,1651:1:150:255
1013	246206	.	C	T	565.77	PASS	.	GT:AD:DP:GQ:PL:PS:PQ:JQ	0|1:26,16:42:99:594,0,1484:1:168:255
1013	246231	.	G	A	654.77	PASS	.	GT:AD:DP:GQ:PL:PS:PQ:JQ	0|1:19,18:37:99:683,0,1229:1:172:255
1013	246375	.	G	A	1299.77	PASS	.	GT:AD:DP:GQ:PL:PS:PQ:JQ	0|1:38,36:74:99:1328,0,2979:1:237:255
1013	246380	.	G	A	1158.77	PASS	.	GT:AD:DP:GQ:PL:PS:PQ:JQ	0|1:40,34:74:99:1187,0,3060:1:236:255
1013	246534	.	C	T	1283.77	PASS	.	GT:AD:DP:GQ:PL:PS:PQ:JQ	0|1:33,33:66:99:1312,0,2211:1:236:255
1013	246541	.	A	T	1248.77	PASS	.	GT:AD:DP:GQ:PL:PS:PQ:JQ	0|1:32,32:64:99:1277,0,2294:1:227:255
1013	246544	.	A	G	1212.77	PASS	.	GT:AD:DP:GQ:PL:PS:PQ:JQ	0|1:32,32:64:99:1241,0,2231:1:230:255
1013	246867	.	T	C	665.77	PASS	.	GT:AD:DP:GQ:PL:PS:PQ:JQ	0|1:26,18:44:99:694,0,1867:1:173:255
1013	246882	.	G	C	616.77	PASS	.	GT:AD:DP:GQ:PL:PS:PQ:JQ	0|1:26,18:44:99:645,0,1903:1:152:255
1013	246989	.	T	A	553.77	PASS	.	GT:AD:DP:GQ:PL:PS:PQ:JQ	0|1:25,17:42:99:582,0,819:1:171:255
1013	247086	.	G	T	778.77	PASS	.	GT:AD:DP:GQ:PL:PS:PQ:JQ	0|1:25,18:43:99:807,0,987:1:169:255
1013	247091	.	G	A	652.77	PASS	.	GT:AD:DP:GQ:PL:PS:PQ:JQ	0|1:24,18:42:99:681,0,996:1:178:255
1013	247128	.	G	C	754.77	PASS	.	GT:AD:DP:GQ:PL:PS:PQ:JQ	0|1:19,20:39:99:783,0,738:1:163:255
1013	247129	.	C	A	754.77	PASS	.	GT:AD:DP:GQ:PL:PS:PQ:JQ	0|1:19,19:38:99:783,0,738:1:163:255
1013	247164	.	A	G	757.77	PASS	.	GT:AD:DP:GQ:PL:PS:PQ:JQ	0|1:18,20:38:99:786,0,696:1:165:255
1013	247211	.	C	T	784.77	PASS	.	GT:AD:DP:GQ:PL:PS:PQ:JQ	0|1:12,21:33:99:813,0,432:1:155:255
1013	247282	.	T	G	477.77	PASS	.	GT:AD:DP:GQ:PL:PS:PQ:JQ	0|1:9,15:24:99:506,0,295:1:119:255
1013	247350	.	A	T	634.77	PASS	.	GT:AD:DP:GQ:PL:PS:PQ:JQ	0|1:13,16:29:99:663,0,482:1:134:255
1013	247360	.	A	G	634.77	PASS	.	GT:AD:DP:GQ:PL:PS:PQ:JQ	0|1:12,16:28:99:663,0,495:1:100:255
1013	247412	.	T	C	670.77	PASS	.	GT:AD:DP:GQ:PL:PS:PQ:JQ	0|1:18,19:37:99:699,0,684:1:173:255
1013	247545	.	C	T	724.77	PASS	.	GT:AD:DP:GQ:PL:PS:PQ:JQ	0|1:15,19:34:99:753,0,2851:1:152:255
1013	247554	.	C	T	721.77	PASS	.	GT:AD:DP:GQ:PL:PS:PQ:JQ	0|1:14,19:33:99:750,0,3459:1:150:255
1013	247561	.	G	A	724.77	PASS	.	GT:AD:DP:GQ:PL:PS:PQ:JQ	0|1:15,19:34:99:753,0,3420:1:149:255
1013	247569	.	C	A	598.77	PASS	.	GT:AD:DP:GQ:PL:PS:PQ:JQ	0|1:15,16:31:99:627,0,3429:1:143:255
1013	247636	.	A	G	655.77	PASS	.	GT:AD:DP:GQ:PL:PS:PQ:JQ	0|1:24,18:42:99:684,0,6236:1:190:255
1013	247687	.	T	C	313.77	PASS	.	GT:AD:DP:GQ:PL:PS:PQ:JQ	0|1:26,10:36:99:342,0,6111:1:164:255
1013	247708	.	C	A	352.77	PASS	.	GT:AD:DP:GQ:PL:PS:PQ:JQ	0|1:27,11:38:99:381,0,5289:1:167:255
1013	247803	.	T	G	543.77	PASS	.	GT:AD:DP:GQ:PL:PS:PQ:JQ	0|1:28,17:45:99:572,0,988:1:153:255
1013	247875	.	A	T	365.77	PASS	.	GT:AD:DP:GQ:PL:PS:PQ:JQ	0|1:27,13:40:99:394,0,1007:1:146:255
1013	248016	.	C	T	368.77	PASS	.	GT:AD:DP:GQ:PL:PS:PQ:JQ	0|1:36,13:49:99:397,0,1292:1:168:255
1013	248088	.	G	A	610.77	PASS	.	GT:AD:DP:GQ:PL:PS:PQ:JQ	0|1:31,19:50:99:639,0,1114:1:176:255
1013	248146	.	G	C	535.77	PASS	.	GT:AD:DP:GQ:PL:PS:PQ:JQ	0|1:22,15:37:99:564,0,879:1:143:255
1013	248147	.	G	A	535.77	PASS	.	GT:AD:DP:GQ:PL:PS:PQ:JQ	0|1:22,15:37:99:564,0,879:1:134:255
1013	248152	.	A	G	496.77	PASS	.	GT:AD:DP:GQ:PL:PS:PQ:JQ	0|1:20,14:34:99:525,0,840:1:128:255
1013	248192	.	T	A	292.77	PASS	.	GT:AD:DP:GQ:PL:PS:PQ:JQ	0|1:19,9:28:99:321,0,771:1:90:255
1013	248241	.	C	T	199.77	PASS	.	GT:AD:DP:GQ:PL:PS:PQ:JQ	0|1:21,7:28:99:228,0,903:1:151:255
1013	248250	.	G	A	199.77	PASS	.	GT:AD:DP:GQ:PL:PS:PQ:JQ	0|1:22,7:29:99:228,0,903:1:157:255
1013	248258	.	C	T	220.77	PASS	.	GT:AD:DP:GQ:PL:PS:PQ:JQ	0|1:22,8:30:99:249,0,900:1:157:255
1013	248299	.	T	G	300.77	PASS	.	GT:AD:DP:GQ:PL:PS:PQ:JQ	0|1:28,9:37:99:329,0,1161:1:155:255
1013	248305	.	T	C	255.77	PASS	.	GT:AD:DP:GQ:PL:PS:PQ:JQ	0|1:29,9:38:99:284,0,1212:1:156:255
1013	248392	.	C	T	472.77	PASS	.	GT:AD:DP:GQ:PL:PS:PQ:JQ	0|1:22,14:36:99:501,0,1107:1:162:255
1013	248393	.	A	G	472.77	PASS	.	GT:AD:DP:GQ:PL:PS:PQ:JQ	0|1:21,13:34:99:501,0,1107:1:161:255
1013	248402	.	G	T	460.77	PASS	.	GT:AD:DP:GQ:PL:PS:PQ:JQ	0|1:19,13:32:99:489,0,993:1:145:255
1013	248465	.	A	C	341.77	PASS	.	GT:AD:DP:GQ:PL:PS:PQ:JQ	0|1:14,11:25:99:370,0,552:1:119:255
1013	248495	.	A	C	374.77	PASS	.	GT:AD:DP:GQ:PL:PS:PQ:JQ	0|1:14,10:24:99:403,0,597:1:139:255
1013	248507	.	A	T	265.77	PASS	.	GT:AD:DP:GQ:PL:PS:PQ:JQ	0|1:12,8:20:99:294,0,564:1:144:255
1013	248517	.	A	G	223.77	PASS	.	GT:AD:DP:GQ:PL:PS:PQ:JQ	0|1:13,6:19:99:252,0,567:1:133:255
1013	248680	.	G	A	769.77	PASS	.	GT:AD:DP:GQ:PL:PS:PQ:JQ	0|1:25,19:44:99:798,0,1113:1:122:255
1013	248715	.	T	A	724.77	PASS	.	GT:AD:DP:GQ:PL:PS:PQ:JQ	0|1:27,20:47:99:753,0,1158:1:200:255
1013	248721	.	A	T	714.77	PASS	.	GT:AD:DP:GQ:PL:PS:PQ:JQ	0|1:32,20:52:99:743,0,1283:1:202:255
1013	248729	.	G	A	718.77	PASS	.	GT:AD:DP:GQ:PL:PS:PQ:JQ	0|1:31,20:51:99:747,0,1241:1:206:255
1013	248781	.	T	A	914.77	PASS	.	GT:AD:DP:GQ:PL:PS:PQ:JQ	0|1:36,26:62:99:943,0,1248:1:227:255
1013	248831	.	A	C	775.77	PASS	.	GT:AD:DP:GQ:PL:PS:PQ:JQ	0|1:33,22:55:99:804,0,1320:1:222:255
1013	248841	.	T	G	870.77	PASS	.	GT:AD:DP:GQ:PL:PS:PQ:JQ	0|1:34,24:58:99:899,0,1439:1:236:255
1013	248851	.	T	C	864.77	PASS	.	GT:AD:DP:GQ:PL:PS:PQ:JQ	0|1:36,24:60:99:893,0,1412:1:234:255
1013	248913	.	T	G	876.77	PASS	.	GT:AD:DP:GQ:PL:PS:PQ:JQ	0|1:34,24:58:99:905,0,1318:1:240:255
1013	248914	.	G	A	876.77	PASS	.	GT:AD:DP:GQ:PL:PS:PQ:JQ	0|1:34,24:58:99:905,0,1318:1:241:255
1013	249041	.	G	A	1163.77	PASS	.	GT:AD:DP:GQ:PL:PS:PQ:JQ	0|1:21,31:52:99:1192,0,995:1:176:255
1013	249053	.	A	G	1196.77	PASS	.	GT:AD:DP:GQ:PL:PS:PQ:JQ	0|1:22,31:53:99:1225,0,1206:1:167:255
1013	249056	.	T	A	1242.73	PASS	.	GT:AD:DP:GQ:PL:PS:PQ:JQ	0|1:28,31:59:99:1280,0,1482:1:164:255
1013	249060	.	G	C	1068.77	PASS	.	GT:AD:DP:GQ:PL:PS:PQ:JQ	0|1:26,28:54:99:1097,0,1428:1:171:255
1013	249064	.	G	T	1065.77	PASS	.	GT:AD:DP:GQ:PL:PS:PQ:JQ	0|1:25,28:53:99:1094,0,1462:1:171:255
1013	249065	.	A	G	1065.77	PASS	.	GT:AD:DP:GQ:PL:PS:PQ:JQ	0|1:25,28:53:99:1094,0,1462:1:171:255
1013	249143	.	T	C	613.77	PASS	.	GT:AD:DP:GQ:PL:PS:PQ:JQ	0|1:25,20:45:99:642,0,955:1:180:255
1013	249231	.	T	C	769.77	PASS	.	GT:AD:DP:GQ:PL:PS:PQ:JQ	0|1:23,21:44:99:798,0,1551:1:182:255
1013	249261	.	G	A	772.77	PASS	.	GT:AD:DP:GQ:PL:PS:PQ:JQ	0|1:19,21:40:99:801,0,1364:1:165:255
1013	249416	.	A	G	961.77	PASS	.	GT:AD:DP:GQ:PL:PS:PQ:JQ	0|1:20,25:45:99:990,0,1059:1:170:255
1013	249484	.	T	C	672.77	PASS	.	GT:AD:DP:GQ:PL:PS:PQ:JQ	0|1:17,20:37:99:701,0,521:1:137:255
1013	249588	.	T	A	633.77	PASS	.	GT:AD:DP:GQ:PL:PS:PQ:JQ	0|1:22,18:40:99:662,0,1041:1:173:255
1013	249598	.	T	A	613.77	PASS	.	GT:AD:DP:GQ:PL:PS:PQ:JQ	0|1:24,17:41:99:642,0,1044:1:177:255
1013	249609	.	G	A	562.77	PASS	.	GT:AD:DP:GQ:PL:PS:PQ:JQ	0|1:26,16:42:99:591,0,1173:1:173:255
1013	249614	.	G	A	604.77	PASS	.	GT:AD:DP:GQ:PL:PS:PQ:JQ	0|1:26,15:41:99:633,0,1170:1:160:255
1013	249638	.	T	C	735.77	PASS	.	GT:AD:DP:GQ:PL:PS:PQ:JQ	0|1:23,17:40:99:764,0,948:1:163:255
1013	249657	.	C	T	896.77	PASS	.	GT:AD:DP:GQ:PL:PS:PQ:JQ	0|1:21,22:43:99:925,0,852:1:179:255
1013	249667	.	A	G	860.77	PASS	.	GT:AD:DP:GQ:PL:PS:PQ:JQ	0|1:20,23:43:99:889,0,771:1:173:255
1013	249713	.	C	G	325.77	PASS	.	GT:AD:DP:GQ:PL:PS:PQ:JQ	0|1:19,10:29:99:354,0,1784:1:174:255
1013	249738	.	C	G	424.77	PASS	.	GT:AD:DP:GQ:PL:PS:PQ:JQ	0|1:17,12:29:99:453,0,1910:1:148:255
1013	249760	.	A	G	370.77	PASS	.	GT:AD:DP:GQ:PL:PS:PQ:JQ	0|1:20,11:31:99:399,0,2337:1:180:255
1013	249761	.	C	A	370.77	PASS	.	GT:AD:DP:GQ:PL:PS:PQ:JQ	0|1:21,10:31:99:399,0,2337:1:180:255
1013	249762	.	A	G	370.77	PASS	.	GT:AD:DP:GQ:PL:PS:PQ:JQ	0|1:21,10:31:99:399,0,2337:1:179:255
1013	249830	.	C	T	278.77	PASS	.	GT:AD:DP:GQ:PL:PS:PQ:JQ	0|1:35,10:45:99:307,0,2506:1:194:255
1013	249973	.	A	G	119.77	PASS	.	GT:AD:DP:GQ:PL:PS:PQ:JQ	0|1:21,5:26:99:148,0,740:1:177:255
1013	250012	.	T	A	193.77	PASS	.	GT:AD:DP:GQ:PL:PS:PQ:JQ	0|1:23,7:30:99:222,0,1643:1:197:255
1013	250023	.	A	G	232.77	PASS	.	GT:AD:DP:GQ:PL:PS:PQ:JQ	0|1:24,8:32:99:261,0,1682:1:207:255
1013	250040	.	T	A	262.77	PASS	.	GT:AD:DP:GQ:PL:PS:PQ:JQ	0|1:27,8:35:99:291,0,1801:1:167:255
1013	250158	.	C	T	903.77	PASS	.	GT:AD:DP:GQ:PL:PS:PQ:JQ	0|1:21,24:45:99:932,0,718:1:192:255
1013	250229	.	A	T	825.77	PASS	.	GT:AD:DP:GQ:PL:PS:PQ:JQ	0|1:21,22:43:99:854,0,740:1:186:255
1013	250319	.	T	C	588.77	PASS	.	GT:AD:DP:GQ:PL:PS:PQ:JQ	0|1:31,17:48:99:617,0,2541:1:200:255
1013	250478	.	T	C	974.77	PASS	.	GT:AD:DP:GQ:PL:PS:PQ:JQ	0|1:26,26:52:99:1003,0,3972:1:176:255
1013	250547	.	A	T	874.77	PASS	.	GT:AD:DP:GQ:PL:PS:PQ:JQ	0|1:21,23:44:99:903,0,944:1:155:255
1013	250561	.	G	A	907.77	PASS	.	GT:AD:DP:GQ:PL:PS:PQ:JQ	0|1:24,23:47:99:936,0,1067:1:170:255
1013	250570	.	C	G	1029.77	PASS	.	GT:AD:DP:GQ:PL:PS:PQ:JQ	0|1:23,26:49:99:1058,0,1100:1:173:255
1013	250584	.	C	T	916.77	PASS	.	GT:AD:DP:GQ:PL:PS:PQ:JQ	0|1:21,24:45:99:945,0,937:1:170:255
1013	250610	.	C	G	961.77	PASS	.	GT:AD:DP:GQ:PL:PS:PQ:JQ	0|1:20,25:45:99:990,0,895:1:164:255
1013	250611	.	G	A	1002.77	PASS	.	GT:AD:DP:GQ:PL:PS:PQ:JQ	0|1:20,25:45:99:1031,0,892:1:165:255
1013	250619	.	G	A	1167.77	PASS	.	GT:AD:DP:GQ:PL:PS:PQ:JQ	0|1:19,29:48:99:1196,0,922:1:161:255
1013	250620	.	A	C	1170.77	PASS	.	GT:AD:DP:GQ:PL:PS:PQ:JQ	0|1:20,30:50:99:1199,0,880:1:152:255
1013	250629	.	A	G	1132.77	PASS	.	GT:AD:DP:GQ:PL:PS:PQ:JQ	0|1:18,28:46:99:1161,0,815:1:171:255
1013	250633	.	A	C	1054.77	PASS	.	GT:AD:DP:GQ:PL:PS:PQ:JQ	0|1:17,27:44:99:1083,0,737:1:170:255
1013	250651	.	C	T	844.77	PASS	.	GT:AD:DP:GQ:PL:PS:PQ:JQ	0|1:16,21:37:99:873,0,674:1:147:255
1013	250666	.	T	C	763.77	PASS	.	GT:AD:DP:GQ:PL:PS:PQ:JQ	0|1:16,19:35:99:792,0,612:1:140:255
1013	250675	.	G	A	721.77	PASS	.	GT:AD:DP:GQ:PL:PS:PQ:JQ	0|1:16,19:35:99:750,0,615:1:140:255
1013	250684	.	T	A	724.77	PASS	.	GT:AD:DP:GQ:PL:PS:PQ:JQ	0|1:13,19:32:99:753,0,573:1:135:255
1013	250693	.	A	G	685.77	PASS	.	GT:AD:DP:GQ:PL:PS:PQ:JQ	0|1:13,18:31:99:714,0,534:1:129:255
1013	250775	.	C	A	808.77	PASS	.	GT:AD:DP:GQ:PL:PS:PQ:JQ	0|1:15,21:36:99:837,0,566:1:166:255
1013	250825	.	A	C	886.77	PASS	.	GT:AD:DP:GQ:PL:PS:PQ:JQ	0|1:16,22:38:99:915,0,603:1:175:255
1013	250826	.	A	C	886.77	PASS	.	GT:AD:DP:GQ:PL:PS:PQ:JQ	0|1:15,22:37:99:915,0,603:1:167:255
1013	250843	.	C	G	850.77	PASS	.	GT:AD:DP:GQ:PL:PS:PQ:JQ	0|1:15,21:36:99:879,0,564:1:188:255
1013	250850	.	T	C	805.77	PASS	.	GT:AD:DP:GQ:PL:PS:PQ:JQ	0|1:16,20:36:99:834,0,609:1:177:255
1013	250858	.	A	G	640.77	PASS	.	GT:AD:DP:GQ:PL:PS:PQ:JQ	0|1:14,16:30:99:669,0,579:1:190:255
1013	250906	.	G	C	455.77	PASS	.	GT:AD:DP:GQ:PL:PS:PQ:JQ	0|1:8,13:21:99:484,0,296:1:91:255
1013	250927	.	G	A	403.77	PASS	.	GT:AD:DP:GQ:PL:PS:PQ:JQ	0|1:10,10:20:99:432,0,387:1:134:255
1013	250940	.	G	A	443.77	PASS	.	GT:AD:DP:GQ:PL:PS:PQ:JQ	0|1:10,11:21:99:472,0,345:1:125:255
1013	250997	.	C	T	617.77	PASS	.	GT:AD:DP:GQ:PL:PS:PQ:JQ	0|1:19,18:37:99:646,0,654:1:109:255
1013	251063	.	T	C	887.77	PASS	.	GT:AD:DP:GQ:PL:PS:PQ:JQ	0|1:20,26:46:99:916,0,666:1:167:255
1013	251115	.	G	A	1091.77	PASS	.	GT:AD:DP:GQ:PL:PS:PQ:JQ	0|1:15,28:43:99:1120,0,546:1:164:255
1013	251123	.	A	G	1035.77	PASS	.	GT:AD:DP:GQ:PL:PS:PQ:JQ	0|1:16,27:43:99:1064,0,576:1:162:255
1013	251154	.	A	G	638.77	PASS	.	GT:AD:DP:GQ:PL:PS:PQ:JQ	0|1:11,19:30:99:667,0,315:1:128:255
1013	251195	.	T	A	853.77	PASS	.	GT:AD:DP:GQ:PL:PS:PQ:JQ	0|1:13,22:35:99:882,0,522:1:151:255
1013	251204	.	A	G	1054.77	PASS	.	GT:AD:DP:GQ:PL:PS:PQ:JQ	0|1:15,27:42:99:1083,0,633:1:157:255
1013	251206	.	A	G	1054.77	PASS	.	GT:AD:DP:GQ:PL:PS:PQ:JQ	0|1:17,27:44:99:1083,0,633:1:152:255
1013	251236	.	T	C	865.77	PASS	.	GT:AD:DP:GQ:PL:PS:PQ:JQ	0|1:24,23:47:99:894,0,906:1:151:255
1013	251304	.	T	C	822.77	PASS	.	GT:AD:DP:GQ:PL:PS:PQ:JQ	0|1:35,26:61:99:851,0,1240:1:228:255
1013	251356	.	T	G	583.77	PASS	.	GT:AD:DP:GQ:PL:PS:PQ:JQ	0|1:29,17:46:99:612,0,1097:1:185:255
1013	251439	.	A	C	698.77	PASS	.	GT:AD:DP:GQ:PL:PS:PQ:JQ	0|1:25,20:45:99:727,0,1011:1:174:255
1013	251507	.	C	T	685.77	PASS	.	GT:AD:DP:GQ:PL:PS:PQ:JQ	0|1:21,20:41:99:714,0,816:1:177:255
1013	251626	.	T	C	551.77	PASS	.	GT:AD:DP:GQ:PL:PS:PQ:JQ	0|1:5,15:20:99:580,0,145:1:194:255
1013	251630	.	C	A	672.77	PASS	.	GT:AD:DP:GQ:PL:PS	1|1:0,17:17:51:701,51,0:1
1013	251649	.	C	T	762.77	PASS	.	GT:AD:DP:GQ:PL:PS	1|1:0,14:14:52:791,52,0:1
1013	251651	.	C	T	54.77	PASS	.	GT:AD:DP:GQ:PL:PS:PQ:JQ	1|1:13,4:17:83:83,0,499:1:30:255
1013	251787	.	C	T	995.77	PASS	.	GT:AD:DP:GQ:PL:PS:PQ:JQ	0|1:41,30:71:99:1024,0,1556:1:255:255
1013	251836	.	T	A	899.77	PASS	.	GT:AD:DP:GQ:PL:PS:PQ:JQ	0|1:28,24:52:99:928,0,1060:1:224:255
1013	251837	.	T	C	899.77	PASS	.	GT:AD:DP:GQ:PL:PS:PQ:JQ	0|1:29,25:54:99:928,0,1060:1:220:255
1013	251892	.	G	A	648.77	PASS	.	GT:AD:DP:GQ:PL:PS:PQ:JQ	0|1:34,19:53:99:677,0,1306:1:205:255
1013	252076	.	T	C	1078.77	PASS	.	GT:AD:DP:GQ:PL:PS:PQ:JQ	0|1:26,28:54:99:1107,0,1626:1:218:255
1013	252097	.	C	T	1132.77	PASS	.	GT:AD:DP:GQ:PL:PS:PQ:JQ	0|1:29,27:56:99:1161,0,2783:1:224:255
1013	252103	.	A	G	1056.77	PASS	.	GT:AD:DP:GQ:PL:PS:PQ:JQ	0|1:30,25:55:99:1085,0,2914:1:234:255
1013	252116	.	C	T	1059.77	PASS	.	GT:AD:DP:GQ:PL:PS:PQ:JQ	0|1:29,26:55:99:1088,0,3128:1:230:255
1013	252404	.	C	A	387.77	PASS	.	GT:AD:DP:GQ:PL:PS:PQ:JQ	0|1:34,16:50:99:416,0,1125:1:165:255
1013	252615	.	G	A	637.77	PASS	.	GT:AD:DP:GQ:PL:PS:PQ:JQ	0|1:40,20:60:99:666,0,1445:1:230:255
1013	252815	.	T	A	614.77	PASS	.	GT:AD:DP:GQ:PL:PS:PQ:JQ	0|1:17,17:34:99:643,0,645:1:166:255
1013	252875	.	C	T	240.77	PASS	.	GT:AD:DP:GQ:PL:PS:PQ:JQ	0|1:23,9:32:99:269,0,884:1:151:255
1013	253224	.	A	C	1882.77	PASS	.	GT:AD:DP:GQ:PL:PS:PQ:JQ	1|1:32,83:115:99:1911,0,353:1:183:255
1013	253421	.	T	C	966.77	PASS	.	GT:AD:DP:GQ:PL:PS:PQ:JQ	0|1:33,27:60:99:995,0,1289:1:255:255
1013	253503	.	C	T	1173.77	PASS	.	GT:AD:DP:GQ:PL:PS:PQ:JQ	0|1:41,34:75:99:1202,0,1571:1:255:255
1013	253636	.	A	G	672.77	PASS	.	GT:AD:DP:GQ:PL:PS:PQ:JQ	0|1:49,26:75:99:701,0,2054:1:255:255
1013	253648	.	C	T	993.77	PASS	.	GT:AD:DP:GQ:PL:PS:PQ:JQ	0|1:49,27:76:99:1022,0,2044:1:255:255
1013	253664	.	C	G	754.77	PASS	.	GT:AD:DP:GQ:PL:PS:PQ:JQ	0|1:52,23:75:99:783,0,2025:1:255:255
1013	253823	.	G	A	2004.77	PASS	.	GT:AD:DP:GQ:PL:PS:PQ:JQ	0|1:62,58:120:99:2033,0,2062:1:255:255
1013	253889	.	G	A	1650.77	PASS	.	GT:AD:DP:GQ:PL:PS:PQ:JQ	0|1:60,50:110:99:1679,0,2025:1:255:255
1013	254017	.	A	G	920.77	PASS	.	GT:AD:DP:GQ:PL:PS:PQ:JQ	0|1:57,35:92:99:949,0,1868:1:255:255
1013	254083	.	G	A	1112.77	PASS	.	GT:AD:DP:GQ:PL:PS:PQ:JQ	0|1:54,33:87:99:1141,0,2053:1:255:255
1013	254139	.	C	A	1347.77	PASS	.	GT:AD:DP:GQ:PL:PS:PQ:JQ	0|1:42,40:82:99:1376,0,1436:1:255:255
1013	254196	.	G	A	1590.77	PASS	.	GT:AD:DP:GQ:PL:PS:PQ:JQ	0|1:42,41:83:99:1619,0,1668:1:255:255
1013	254208	.	T	C	1444.77	PASS	.	GT:AD:DP:GQ:PL:PS:PQ:JQ	0|1:36,36:72:99:1473,0,1488:1:231:255
1013	254211	.	T	C	1380.77	PASS	.	GT:AD:DP:GQ:PL:PS:PQ:JQ	0|1:31,35:66:99:1409,0,1329:1:255:255
1013	254331	.	A	G	649.77	PASS	.	GT:AD:DP:GQ:PL:PS:PQ:JQ	0|1:26,17:43:99:678,0,1038:1:142:255
1013	254655	.	T	C	964.77	PASS	.	GT:AD:DP:GQ:PL:PS:PQ:JQ	0|1:30,26:56:99:993,0,5201:1:194:255
1013	254663	.	A	G	1003.77	PASS	.	GT:AD:DP:GQ:PL:PS:PQ:JQ	0|1:30,25:55:99:1032,0,5308:1:189:255
1013	254664	.	C	T	1014.77	PASS	.	GT:AD:DP:GQ:PL:PS:PQ:JQ	0|1:30,25:55:99:1043,0,5270:1:188:255
1013	254682	.	C	T	1056.77	PASS	.	GT:AD:DP:GQ:PL:PS:PQ:JQ	0|1:29,27:56:99:1085,0,5177:1:195:255
1013	254686	.	T	G	1011.77	PASS	.	GT:AD:DP:GQ:PL:PS:PQ:JQ	0|1:30,27:57:99:1040,0,5222:1:203:255
1013	254751	.	T	G	1026.77	PASS	.	GT:AD:DP:GQ:PL:PS:PQ:JQ	0|1:28,29:57:99:1055,0,897:1:224:255
1013	254816	.	A	T	1110.77	PASS	.	GT:AD:DP:GQ:PL:PS:PQ:JQ	0|1:24,28:52:99:1139,0,1007:1:255:255
1013	254823	.	C	T	1062.77	PASS	.	GT:AD:DP:GQ:PL:PS:PQ:JQ	0|1:27,28:55:99:1091,0,1093:1:250:255
1013	254836	.	G	A	972.73	PASS	.	GT:AD:DP:GQ:PL:PS:PQ:JQ	0|1:31,27:58:99:1010,0,1230:1:255:255
1013	254842	.	T	C	1040.77	PASS	.	GT:AD:DP:GQ:PL:PS:PQ:JQ	0|1:32,28:60:99:1069,0,1284:1:255:255
1013	254902	.	A	G	932.77	PASS	.	GT:AD:DP:GQ:PL:PS:PQ:JQ	0|1:30,27:57:99:961,0,1193:1:255:255
1013	255099	.	C	T	1354.77	PASS	.	GT:AD:DP:GQ:PL:PS:PQ:JQ	0|1:34,39:73:99:1383,0,1131:1:255:255
1013	255146	.	C	G	1421.77	PASS	.	GT:AD:DP:GQ:PL:PS:PQ:JQ	0|1:31,36:67:99:1450,0,1227:1:255:255
1013	255176	.	A	G	1107.77	PASS	.	GT:AD:DP:GQ:PL:PS:PQ:JQ	0|1:26,27:53:99:1136,0,1046:1:170:255
1013	255219	.	G	A	1160.77	PASS	.	GT:AD:DP:GQ:PL:PS:PQ:JQ	0|1:20,30:50:99:1189,0,746:1:200:255
1013	255356	.	A	T	781.77	PASS	.	GT:AD:DP:GQ:PL:PS:PQ:JQ	0|1:17,20:37:99:810,0,756:1:167:255
1013	255363	.	G	A	904.77	PASS	.	GT:AD:DP:GQ:PL:PS:PQ:JQ	0|1:16,21:37:99:933,0,789:1:155:255
1013	255383	.	T	C	622.77	PASS	.	GT:AD:DP:GQ:PL:PS:PQ:JQ	0|1:20,16:36:99:651,0,1073:1:173:255
1013	255413	.	T	A	611.77	PASS	.	GT:AD:DP:GQ:PL:PS:PQ:JQ	0|1:19,17:36:99:640,0,950:1:190:255
1013	255482	.	C	T	427.77	PASS	.	GT:AD:DP:GQ:PL:PS:PQ:JQ	0|1:15,12:27:99:456,0,851:1:138:255
1013	255489	.	G	A	469.77	PASS	.	GT:AD:DP:GQ:PL:PS:PQ:JQ	0|1:16,12:28:99:498,0,786:1:134:255
1013	255507	.	A	G	514.77	PASS	.	GT:AD:DP:GQ:PL:PS:PQ:JQ	0|1:14,14:28:99:543,0,680:1:149:255
1013	255535	.	C	G	636.77	PASS	.	GT:AD:DP:GQ:PL:PS:PQ:JQ	0|1:15,17:32:99:665,0,621:1:134:255
1013	255717	.	G	C	477.77	PASS	.	GT:AD:DP:GQ:PL:PS:PQ:JQ	0|1:11,13:24:99:506,0,388:1:131:255
1013	255772	.	C	A	155.73	PASS	.	GT:AD:DP:GQ:PL:PS:PQ:JQ	0|1:8,4:12:99:193,0,233:1:109:255
1013	255812	.	C	A	394.77	PASS	.	GT:AD:DP:GQ:PL:PS:PQ:JQ	0|1:13,11:24:99:423,0,513:1:196:255
1013	255830	.	G	A	472.77	PASS	.	GT:AD:DP:GQ:PL:PS:PQ:JQ	0|1:15,13:28:99:501,0,591:1:199:255
1013	255831	.	G	C	472.77	PASS	.	GT:AD:DP:GQ:PL:PS:PQ:JQ	0|1:13,13:26:99:501,0,590:1:199:255
1013	255911	.	A	G	944.77	PASS	.	GT:AD:DP:GQ:PL:PS:PQ:JQ	0|1:21,25:46:99:973,0,796:1:176:255
1013	255944	.	A	G	796.77	PASS	.	GT:AD:DP:GQ:PL:PS:PQ:JQ	0|1:19,21:40:99:825,0,735:1:161:255
1013	255948	.	G	A	799.77	PASS	.	GT:AD:DP:GQ:PL:PS:PQ:JQ	0|1:18,21:39:99:828,0,693:1:146:255
1013	255962	.	A	G	814.77	PASS	.	GT:AD:DP:GQ:PL:PS:PQ:JQ	0|1:13,20:33:99:843,0,483:1:151:255
1013	255996	.	T	A	679.77	PASS	.	GT:AD:DP:GQ:PL:PS:PQ:JQ	0|1:15,18:33:99:708,0,618:1:157:255
1013	256018	.	G	A	679.77	PASS	.	GT:AD:DP:GQ:PL:PS:PQ:JQ	0|1:15,16:31:99:708,0,618:1:185:255
1013	256072	.	G	A	754.77	PASS	.	GT:AD:DP:GQ:PL:PS:PQ:JQ	0|1:19,20:39:99:783,0,1104:1:188:255
1013	256090	.	C	A	751.77	PASS	.	GT:AD:DP:GQ:PL:PS:PQ:JQ	0|1:20,18:38:99:780,0,1192:1:174:255
1013	256094	.	A	T	625.77	PASS	.	GT:AD:DP:GQ:PL:PS:PQ:JQ	0|1:20,17:37:99:654,0,1201:1:173:255
1013	256097	.	A	C	625.77	PASS	.	GT:AD:DP:GQ:PL:PS:PQ:JQ	0|1:20,17:37:99:654,0,1201:1:176:255
1013	256108	.	A	G	502.77	PASS	.	GT:AD:DP:GQ:PL:PS:PQ:JQ	0|1:18,14:32:99:531,0,1147:1:155:255
1013	256114	.	G	A	502.77	PASS	.	GT:AD:DP:GQ:PL:PS:PQ:JQ	0|1:19,14:33:99:531,0,1147:1:153:255
1013	256217	.	T	C	634.77	PASS	.	GT:AD:DP:GQ:PL:PS:PQ:JQ	0|1:15,19:34:99:663,0,535:1:139:255
1013	256661	.	G	C	667.77	PASS	.	GT:AD:DP:GQ:PL:PS:PQ:JQ	0|1:19,20:39:99:696,0,710:1:202:255
1013	256751	.	A	G	835.77	PASS	.	GT:AD:DP:GQ:PL:PS:PQ:JQ	0|1:20,26:46:99:864,0,671:1:191:255
1013	271961	.	G	A	814.77	PASS	.	GT:AD:DP:GQ:PL:PS:PQ:JQ	0|1:28,22:50:99:843,0,5000:1:223:255
1013	271980	.	C	G	1056.77	PASS	.	GT:AD:DP:GQ:PL:PS:PQ:JQ	0|1:29,26:55:99:1085,0,5777:1:246:255
1013	271993	.	T	C	1146.77	PASS	.	GT:AD:DP:GQ:PL:PS:PQ:JQ	0|1:26,30:56:99:1175,0,5593:1:255:255
1013	271998	.	G	A	1191.77	PASS	.	GT:AD:DP:GQ:PL:PS:PQ:JQ	0|1:27,30:57:99:1220,0,5525:1:254:255
1013	272105	.	T	C	979.77	PASS	.	GT:AD:DP:GQ:PL:PS:PQ:JQ	0|1:33,28:61:99:1008,0,1248:1:158:255
1013	272225	.	C	T	1397.77	PASS	.	GT:AD:DP:GQ:PL:PS:PQ:JQ	0|1:37,36:73:99:1426,0,1506:1:255:255
1013	272241	.	G	A	1495.77	PASS	.	GT:AD:DP:GQ:PL:PS:PQ:JQ	0|1:37,38:75:99:1524,0,1436:1:255:255
1013	272259	.	A	C	1629.77	PASS	.	GT:AD:DP:GQ:PL:PS:PQ:JQ	0|1:35,41:76:99:1658,0,1343:1:254:255
1013	272273	.	A	G	1452.77	PASS	.	GT:AD:DP:GQ:PL:PS:PQ:JQ	0|1:37,35:72:99:1481,0,1481:1:248:255
1013	272283	.	G	A	1455.77	PASS	.	GT:AD:DP:GQ:PL:PS:PQ:JQ	0|1:37,36:73:99:1484,0,1439:1:255:255
1013	272292	.	C	T	1452.77	PASS	.	GT:AD:DP:GQ:PL:PS:PQ:JQ	0|1:38,37:75:99:1481,0,1481:1:255:255
1013	272367	.	A	G	1293.77	PASS	.	GT:AD:DP:GQ:PL:PS:PQ:JQ	0|1:28,36:64:99:1322,0,950:1:255:255
1013	272411	.	G	A	1131.77	PASS	.	GT:AD:DP:GQ:PL:PS:PQ:JQ	0|1:35,31:66:99:1160,0,1395:1:255:255
1013	272486	.	G	A	1140.77	PASS	.	GT:AD:DP:GQ:PL:PS:PQ:JQ	0|1:40,33:73:99:1169,0,1360:1:215:255
1013	272705	.	A	G	1512.77	PASS	.	GT:AD:DP:GQ:PL:PS:PQ:JQ	0|1:30,42:72:99:1541,0,1041:1:255:255
1013	272777	.	T	G	763.77	PASS	.	GT:AD:DP:GQ:PL:PS:PQ:JQ	0|1:29,24:53:99:792,0,989:1:247:255
1013	272947	.	T	C	2411.77	PASS	.	GT:AD:DP:GQ:PL:PS:PQ:JQ	0|1:37,60:97:99:2440,0,3988:1:255:255
1013	272960	.	T	C	2496.77	PASS	.	GT:AD:DP:GQ:PL:PS:PQ:JQ	0|1:40,61:101:99:2525,0,4235:1:255:255
1013	272966	.	C	T	2370.77	PASS	.	GT:AD:DP:GQ:PL:PS:PQ:JQ	0|1:40,57:97:99:2399,0,4244:1:255:255
1013	273021	.	G	T	1152.77	PASS	.	GT:AD:DP:GQ:PL:PS:PQ:JQ	0|1:33,37:70:99:1181,0,1140:1:255:255
1013	273047	.	G	A	715.77	PASS	.	GT:AD:DP:GQ:PL:PS:PQ:JQ	0|1:36,24:60:99:744,0,1331:1:255:255
1013	273131	.	T	C	1774.77	PASS	.	GT:AD:DP:GQ:PL:PS:PQ:JQ	0|1:39,52:91:99:1803,0,1312:1:255:255
1013	273159	.	A	T	2103.77	PASS	.	GT:AD:DP:GQ:PL:PS:PQ:JQ	0|1:0,55:55:99:2132,164,0:1:25:25
1013	273267	.	A	G	296.77	PASS	.	GT:AD:DP:GQ:PL:PS:PQ:JQ	0|1:48,26:74:99:325,0,922:1:35:255
1013	273386	.	G	C	642.77	PASS	.	GT:AD:DP:GQ:PL:PS:PQ:JQ	0|1:0,16:16:48:671,48,0:1:25:25
1013	273436	.	C	A	1115.77	PASS	.	GT:AD:DP:GQ:PL:PS:PQ:JQ	0|1:21,29:50:99:1144,0,1229:1:174:255
1013	273437	.	A	C	1115.77	PASS	.	GT:AD:DP:GQ:PL:PS:PQ:JQ	0|1:20,28:48:99:1144,0,1229:1:176:255
1013	273440	.	G	T	1084.77	PASS	.	GT:AD:DP:GQ:PL:PS:PQ:JQ	0|1:19,28:47:99:1113,0,1242:1:160:255
1013	273612	.	A	T	1077.77	PASS	.	GT:AD:DP:GQ:PL:PS:PQ:JQ	0|1:23,28:51:99:1106,0,1341:1:174:255
1013	273613	.	C	T	1119.77	PASS	.	GT:AD:DP:GQ:PL:PS:PQ:JQ	0|1:23,28:51:99:1148,0,1338:1:174:255
1013	273615	.	C	T	1119.77	PASS	.	GT:AD:DP:GQ:PL:PS:PQ:JQ	0|1:23,29:52:99:1148,0,1338:1:176:255
1013	273643	.	A	G	1091.77	PASS	.	GT:AD:DP:GQ:PL:PS:PQ:JQ	0|1:18,29:47:99:1120,0,635:1:156:255
1013	273682	.	T	A	922.77	PASS	.	GT:AD:DP:GQ:PL:PS:PQ:JQ	0|1:20,27:47:99:951,0,718:1:173:255
1013	273871	.	G	A	1422.77	PASS	.	GT:AD:DP:GQ:PL:PS:PQ:JQ	0|1:20,36:56:99:1451,0,766:1:255:255
1013	273905	.	A	G	1235.77	PASS	.	GT:AD:DP:GQ:PL:PS:PQ:JQ	0|1:17,31:48:99:1264,0,701:1:227:255
1013	274141	.	T	C	820.77	PASS	.	GT:AD:DP:GQ:PL:PS:PQ:JQ	0|1:21,22:43:99:849,0,844:1:159:255
1013	274144	.	T	A	745.77	PASS	.	GT:AD:DP:GQ:PL:PS:PQ:JQ	0|1:21,20:41:99:774,0,850:1:159:255
1013	274150	.	C	T	829.77	PASS	.	GT:AD:DP:GQ:PL:PS:PQ:JQ	0|1:22,21:43:99:858,0,858:1:159:255
1013	274151	.	A	G	829.77	PASS	.	GT:AD:DP:GQ:PL:PS:PQ:JQ	0|1:22,22:44:99:858,0,858:1:162:255
1013	274183	.	G	C	649.77	PASS	.	GT:AD:DP:GQ:PL:PS:PQ:JQ	0|1:25,17:42:99:678,0,11003:1:158:255
1013	274184	.	C	T	610.77	PASS	.	GT:AD:DP:GQ:PL:PS:PQ:JQ	0|1:24,17:41:99:639,0,10922:1:156:255
1013	274190	.	C	T	616.77	PASS	.	GT:AD:DP:GQ:PL:PS:PQ:JQ	0|1:23,17:40:99:645,0,10673:1:153:255
1013	274218	.	T	G	319.77	PASS	.	GT:AD:DP:GQ:PL:PS:PQ:JQ	0|1:23,10:33:99:348,0,13485:1:149:255
1013	274225	.	G	A	322.77	PASS	.	GT:AD:DP:GQ:PL:PS:PQ:JQ	0|1:23,9:32:99:351,0,13198:1:139:255
1013	274632	.	C	A	483.77	PASS	.	GT:AD:DP:GQ:PL:PS:PQ:JQ	0|1:23,15:38:99:512,0,905:1:150:255
1013	274661	.	C	A	445.77	PASS	.	GT:AD:DP:GQ:PL:PS:PQ:JQ	0|1:24,13:37:99:474,0,999:1:130:255
1013	274663	.	T	C	445.77	PASS	.	GT:AD:DP:GQ:PL:PS:PQ:JQ	0|1:23,13:36:99:474,0,999:1:135:255
1013	274742	.	G	A	788.77	PASS	.	GT:AD:DP:GQ:PL:PS:PQ:JQ	0|1:15,21:36:99:817,0,846:1:149:255
1013	274768	.	T	C	852.77	PASS	.	GT:AD:DP:GQ:PL:PS:PQ:JQ	0|1:13,21:34:99:881,0,865:1:147:255
1013	274770	.	T	G	814.77	PASS	.	GT:AD:DP:GQ:PL:PS:PQ:JQ	0|1:13,21:34:99:843,0,868:1:149:255
1013	274774	.	T	A	811.77	PASS	.	GT:AD:DP:GQ:PL:PS:PQ:JQ	0|1:14,21:35:99:840,0,900:1:146:255
1013	274823	.	C	T	712.77	PASS	.	GT:AD:DP:GQ:PL:PS:PQ:JQ	0|1:21,22:43:99:741,0,776:1:179:255
1013	274885	.	T	C	578.77	PASS	.	GT:AD:DP:GQ:PL:PS:PQ:JQ	0|1:35,18:53:99:607,0,1364:1:191:255
1013	274901	.	G	A	673.77	PASS	.	GT:AD:DP:GQ:PL:PS:PQ:JQ	0|1:34,20:54:99:702,0,1406:1:197:255
1013	274929	.	C	A	834.77	PASS	.	GT:AD:DP:GQ:PL:PS:PQ:JQ	0|1:34,23:57:99:863,0,1359:1:198:255
1013	274931	.	A	T	354.73	PASS	.	GT:AD:DP:GQ:PL:PS:PQ:JQ	0|1:37,20:57:99:392,0,1298:1:179:255
1013	274993	.	G	T	870.77	PASS	.	GT:AD:DP:GQ:PL:PS:PQ:JQ	0|1:35,26:61:99:899,0,1214:1:217:255
1013	275068	.	C	G	547.77	PASS	.	GT:AD:DP:GQ:PL:PS:PQ:JQ	0|1:18,14:32:99:576,0,711:1:152:255
1013	275102	.	A	G	833.77	PASS	.	GT:AD:DP:GQ:PL:PS:PQ:JQ	0|1:13,20:33:99:862,0,562:1:97:255
1013	275165	.	G	A	1183.77	PASS	.	GT:AD:DP:GQ:PL:PS:PQ:JQ	0|1:17,32:49:99:1212,0,550:1:167:255
1013	275224	.	G	T	1157.77	PASS	.	GT:AD:DP:GQ:PL:PS:PQ:JQ	0|1:15,30:45:99:1186,0,566:1:193:255
1013	275241	.	C	G	962.77	PASS	.	GT:AD:DP:GQ:PL:PS:PQ:JQ	0|1:15,23:38:99:991,0,555:1:167:255
1013	275245	.	C	T	973.77	PASS	.	GT:AD:DP:GQ:PL:PS:PQ:JQ	0|1:16,25:41:99:1002,0,597:1:182:255
1013	275267	.	C	T	724.77	PASS	.	GT:AD:DP:GQ:PL:PS:PQ:JQ	0|1:15,19:34:99:753,0,573:1:172:255
1013	275286	.	A	G	685.77	PASS	.	GT:AD:DP:GQ:PL:PS:PQ:JQ	0|1:14,16:30:99:714,0,534:1:157:255
1013	275287	.	T	C	601.77	PASS	.	GT:AD:DP:GQ:PL:PS:PQ:JQ	0|1:13,16:29:99:630,0,540:1:166:255
1013	275305	.	G	C	523.77	PASS	.	GT:AD:DP:GQ:PL:PS:PQ:JQ	0|1:12,14:26:99:552,0,462:1:161:255
1013	275306	.	G	A	523.77	PASS	.	GT:AD:DP:GQ:PL:PS:PQ:JQ	0|1:12,14:26:99:552,0,462:1:165:255
1013	275359	.	G	A	724.77	PASS	.	GT:AD:DP:GQ:PL:PS:PQ:JQ	0|1:15,19:34:99:753,0,573:1:127:255
1013	275609	.	T	C	1274.77	PASS	.	GT:AD:DP:GQ:PL:PS:PQ:JQ	0|1:31,40:71:99:1303,0,1013:1:255:255
1013	275734	.	A	G	1650.77	PASS	.	GT:AD:DP:GQ:PL:PS:PQ:JQ	0|1:28,42:70:99:1679,0,2949:1:255:255
1013	275737	.	G	T	1669.77	PASS	.	GT:AD:DP:GQ:PL:PS:PQ:JQ	0|1:27,42:69:99:1698,0,2989:1:241:255
1013	275756	.	G	A	1669.77	PASS	.	GT:AD:DP:GQ:PL:PS:PQ:JQ	0|1:28,44:72:99:1698,0,2889:1:255:255
1013	275871	.	G	C	986.77	PASS	.	GT:AD:DP:GQ:PL:PS:PQ:JQ	0|1:15,25:40:99:1015,0,666:1:107:255
1013	276008	.	C	T	1184.77	PASS	.	GT:AD:DP:GQ:PL:PS:PQ:JQ	0|1:23,33:56:99:1213,0,811:1:245:255
1013	276087	.	G	A	1220.77	PASS	.	GT:AD:DP:GQ:PL:PS:PQ:JQ	0|1:26,36:62:99:1249,0,942:1:222:255
1013	276177	.	C	A	672.77	PASS	.	GT:AD:DP:GQ:PL:PS:PQ:JQ	0|1:13,19:32:99:701,0,483:1:155:255
1013	276275	.	G	T	580.77	PASS	.	GT:AD:DP:GQ:PL:PS:PQ:JQ	0|1:15,18:33:99:609,0,548:1:164:255
1013	276338	.	A	T	518.77	PASS	.	GT:AD:DP:GQ:PL:PS:PQ:JQ	0|1:24,13:37:99:547,0,963:1:165:255
1013	276365	.	T	C	346.77	PASS	.	GT:AD:DP:GQ:PL:PS:PQ:JQ	0|1:29,11:40:99:375,0,1185:1:174:255
1013	276395	.	G	A	342.77	PASS	.	GT:AD:DP:GQ:PL:PS:PQ:JQ	0|1:28,11:39:99:371,0,1185:1:185:255
1013	276512	.	C	A	1295.77	PASS	.	GT:AD:DP:GQ:PL:PS:PQ:JQ	0|1:22,38:60:99:1324,0,723:1:230:255
1013	276559	.	C	G	1379.77	PASS	.	GT:AD:DP:GQ:PL:PS:PQ:JQ	0|1:24,38:62:99:1408,0,825:1:228:255
1013	276594	.	C	T	1410.77	PASS	.	GT:AD:DP:GQ:PL:PS:PQ:JQ	0|1:24,37:61:99:1439,0,876:1:230:255
1013	276612	.	G	A	1441.77	PASS	.	GT:AD:DP:GQ:PL:PS:PQ:JQ	0|1:25,34:59:99:1470,0,863:1:224:255
1013	276666	.	T	G	1122.77	PASS	.	GT:AD:DP:GQ:PL:PS:PQ:JQ	0|1:22,29:51:99:1151,0,826:1:212:255
1013	276667	.	A	T	1122.77	PASS	.	GT:AD:DP:GQ:PL:PS:PQ:JQ	0|1:21,29:50:99:1151,0,826:1:172:255
1013	276749	.	G	C	910.77	PASS	.	GT:AD:DP:GQ:PL:PS:PQ:JQ	0|1:22,24:46:99:939,0,840:1:195:255
1013	276791	.	A	G	781.77	PASS	.	GT:AD:DP:GQ:PL:PS:PQ:JQ	0|1:21,21:42:99:810,0,927:1:171:255
1013	276792	.	G	A	781.77	PASS	.	GT:AD:DP:GQ:PL:PS:PQ:JQ	0|1:21,21:42:99:810,0,927:1:170:255
1013	276843	.	T	G	697.77	PASS	.	GT:AD:DP:GQ:PL:PS:PQ:JQ	0|1:23,19:42:99:726,0,951:1:159:255
1013	276882	.	A	T	835.77	PASS	.	GT:AD:DP:GQ:PL:PS:PQ:JQ	0|1:21,20:41:99:864,0,856:1:180:255
1013	276884	.	G	A	835.77	PASS	.	GT:AD:DP:GQ:PL:PS:PQ:JQ	0|1:23,22:45:99:864,0,856:1:147:255
1013	276921	.	C	T	751.77	PASS	.	GT:AD:DP:GQ:PL:PS:PQ:JQ	0|1:23,23:46:99:780,0,835:1:185:255
1013	277038	.	T	C	913.77	PASS	.	GT:AD:DP:GQ:PL:PS:PQ:JQ	0|1:33,24:57:99:942,0,1903:1:224:255
1013	277051	.	G	A	901.77	PASS	.	GT:AD:DP:GQ:PL:PS:PQ:JQ	0|1:33,24:57:99:930,0,1957:1:227:255
1013	277056	.	A	G	859.77	PASS	.	GT:AD:DP:GQ:PL:PS:PQ:JQ	0|1:32,24:56:99:888,0,1956:1:222:255
1013	277111	.	T	C	491.77	PASS	.	GT:AD:DP:GQ:PL:PS:PQ:JQ	0|1:30,17:47:99:520,0,1165:1:200:255
1013	277216	.	G	A	133.77	PASS	.	GT:AD:DP:GQ:PL:PS:PQ:JQ	0|1:30,6:36:99:162,0,1203:1:192:255
1013	277284	.	T	C	174.77	PASS	.	GT:AD:DP:GQ:PL:PS:PQ:JQ	0|1:28,7:35:99:203,0,1062:1:224:255
1013	277316	.	T	G	358.77	PASS	.	GT:AD:DP:GQ:PL:PS:PQ:JQ	0|1:25,11:36:99:387,0,1013:1:188:255
1013	277317	.	T	G	355.77	PASS	.	GT:AD:DP:GQ:PL:PS:PQ:JQ	0|1:24,11:35:99:384,0,1048:1:188:255
1013	277370	.	C	A	803.77	PASS	.	GT:AD:DP:GQ:PL:PS:PQ:JQ	0|1:24,26:50:99:832,0,812:1:224:255
1013	277435	.	C	A	955.77	PASS	.	GT:AD:DP:GQ:PL:PS:PQ:JQ	0|1:22,25:47:99:984,0,849:1:136:255
1013	277481	.	A	C	788.77	PASS	.	GT:AD:DP:GQ:PL:PS:PQ:JQ	0|1:15,20:35:99:817,0,557:1:173:255
1013	277537	.	T	C	490.77	PASS	.	GT:AD:DP:GQ:PL:PS:PQ:JQ	0|1:15,14:29:99:519,0,564:1:137:255
1013	277557	.	C	T	558.77	PASS	.	GT:AD:DP:GQ:PL:PS:PQ:JQ	0|1:13,14:27:99:587,0,501:1:135:255
1013	277584	.	G	A	655.77	PASS	.	GT:AD:DP:GQ:PL:PS:PQ:JQ	0|1:9,18:27:99:684,0,312:1:126:255
1013	277700	.	A	G	782.77	PASS	.	GT:AD:DP:GQ:PL:PS:PQ:JQ	0|1:10,21:31:99:811,0,1383:1:134:255
1013	277716	.	G	A	907.77	PASS	.	GT:AD:DP:GQ:PL:PS:PQ:JQ	0|1:10,23:33:99:936,0,1490:1:147:255
1013	277729	.	T	C	949.77	PASS	.	GT:AD:DP:GQ:PL:PS:PQ:JQ	0|1:10,22:32:99:978,0,1487:1:149:255
1013	277750	.	C	T	791.77	PASS	.	GT:AD:DP:GQ:PL:PS:PQ:JQ	0|1:9,21:30:99:820,0,1289:1:146:255
1013	277858	.	G	C	754.77	PASS	.	GT:AD:DP:GQ:PL:PS	1|1:1,18:19:47:783,47,0:1
1013	277894	.	G	T	814.77	PASS	.	GT:AD:DP:GQ:PL:PS	1|1:2,20:22:37:843,37,0:1
1013	277901	.	G	T	774.77	PASS	.	GT:AD:DP:GQ:PL:PS	1|1:2,19:21:34:803,34,0:1
1013	277965	.	C	T	608.77	PASS	.	GT:AD:DP:GQ:PL:PS:PQ:JQ	0|1:8,20:28:99:637,0,259:1:161:255
1013	278170	.	G	C	891.77	PASS	.	GT:AD:DP:GQ:PL:PS:PQ:JQ	0|1:12,22:34:99:920,0,533:1:149:255
1013	278185	.	A	T	724.77	PASS	.	GT:AD:DP:GQ:PL:PS:PQ:JQ	0|1:14,17:31:99:753,0,671:1:119:255
1013	278189	.	A	G	679.77	PASS	.	GT:AD:DP:GQ:PL:PS:PQ:JQ	0|1:16,18:34:99:708,0,716:1:138:255
1013	278191	.	A	T	721.77	PASS	.	GT:AD:DP:GQ:PL:PS:PQ:JQ	0|1:16,17:33:99:750,0,713:1:134:255
1013	278193	.	C	T	721.77	PASS	.	GT:AD:DP:GQ:PL:PS:PQ:JQ	0|1:16,18:34:99:750,0,713:1:138:255
1013	278214	.	G	C	853.77	PASS	.	GT:AD:DP:GQ:PL:PS:PQ:JQ	0|1:13,20:33:99:882,0,522:1:140:255
1013	278215	.	C	T	853.77	PASS	.	GT:AD:DP:GQ:PL:PS:PQ:JQ	0|1:13,20:33:99:882,0,522:1:139:255
1013	278218	.	C	A	814.77	PASS	.	GT:AD:DP:GQ:PL:PS:PQ:JQ	0|1:13,21:34:99:843,0,483:1:140:255
1013	278324	.	G	C	845.77	PASS	.	GT:AD:DP:GQ:PL:PS:PQ:JQ	0|1:15,23:38:99:874,0,506:1:159:255
1013	278375	.	A	G	704.77	PASS	.	GT:AD:DP:GQ:PL:PS:PQ:JQ	0|1:13,19:32:99:733,0,431:1:140:255
1013	278473	.	A	G	517.77	PASS	.	GT:AD:DP:GQ:PL:PS:PQ:JQ	0|1:13,14:27:99:546,0,519:1:127:255
1013	278514	.	C	T	448.77	PASS	.	GT:AD:DP:GQ:PL:PS:PQ:JQ	0|1:16,13:29:99:477,0,633:1:119:255
1013	278516	.	A	G	448.77	PASS	.	GT:AD:DP:GQ:PL:PS:PQ:JQ	0|1:16,11:27:99:477,0,633:1:131:255
1013	278602	.	T	C	345.77	PASS	.	GT:AD:DP:GQ:PL:PS:PQ:JQ	0|1:22,13:35:99:374,0,777:1:158:255
1013	279258	.	A	C	139.77	PASS	.	GT:AD:DP:GQ:PL:PS:PQ:JQ	1|0:27,6:33:99:168,0,992:1:200:255
1013	279313	.	C	T	244.77	PASS	.	GT:AD:DP:GQ:PL:PS:PQ:JQ	1|0:29,9:38:99:273,0,1172:1:201:255
1013	279333	.	G	A	377.77	PASS	.	GT:AD:DP:GQ:PL:PS:PQ:JQ	1|0:36,14:50:99:406,0,1363:1:229:255
1013	279384	.	C	A	467.77	PASS	.	GT:AD:DP:GQ:PL:PS:PQ:JQ	1|0:28,16:44:99:496,0,1002:1:252:255
1013	279439	.	G	A	158.77	PASS	.	GT:AD:DP:GQ:PL:PS:PQ:JQ	1|0:24,7:31:99:187,0,1020:1:191:255
1013	279635	.	T	C	640.77	PASS	.	GT:AD:DP:GQ:PL:PS:PQ:JQ	1|0:11,17:28:99:669,0,3137:1:146:255
1013	279663	.	T	A	877.77	PASS	.	GT:AD:DP:GQ:PL:PS:PQ:JQ	1|0:20,23:43:99:906,0,3312:1:232:255
1013	279696	.	A	G	1435.77	PASS	.	GT:AD:DP:GQ:PL:PS:PQ:JQ	1|0:23,34:57:99:1464,0,3534:1:255:255
1013	279735	.	G	A	1073.77	PASS	.	GT:AD:DP:GQ:PL:PS:PQ:JQ	1|0:23,32:55:99:1102,0,770:1:233:255
1013	279933	.	C	T	592.77	PASS	.	GT:AD:DP:GQ:PL:PS:PQ:JQ	0|1:12,16:28:99:621,0,823:1:172:255
1013	279945	.	A	G	579.77	PASS	.	GT:AD:DP:GQ:PL:PS:PQ:JQ	0|1:5,13:18:99:608,0,657:1:116:255
1013	280004	.	C	G	332.77	PASS	.	GT:AD:DP:GQ:PL:PS:PQ:JQ	0|1:17,10:27:99:361,0,671:1:226:255
1013	280127	.	A	G	616.77	PASS	.	GT:AD:DP:GQ:PL:PS:PQ:JQ	0|1:22,17:39:99:645,0,824:1:238:255
1013	280260	.	G	A	855.77	PASS	.	GT:AD:DP:GQ:PL:PS:PQ:JQ	0|1:11,23:34:99:884,0,373:1:167:255
1013	280318	.	G	T	584.77	PASS	.	GT:AD:DP:GQ:PL:PS:PQ:JQ	0|1:10,14:24:99:613,0,372:1:116:255
1013	280336	.	T	G	491.77	PASS	.	GT:AD:DP:GQ:PL:PS:PQ:JQ	0|1:13,13:26:99:520,0,542:1:169:255
1013	280347	.	G	C	516.77	PASS	.	GT:AD:DP:GQ:PL:PS:PQ:JQ	0|1:13,15:28:99:545,0,497:1:170:255
1013	280500	.	G	A	375.77	PASS	.	GT:AD:DP:GQ:PL:PS:PQ:JQ	0|1:19,11:30:99:404,0,1007:1:150:255
1013	280686	.	T	C	772.77	PASS	.	GT:AD:DP:GQ:PL:PS:PQ:JQ	0|1:13,20:33:99:801,0,465:1:127:255
1013	280692	.	C	T	772.77	PASS	.	GT:AD:DP:GQ:PL:PS:PQ:JQ	0|1:13,20:33:99:801,0,486:1:118:255
1013	280694	.	C	A	772.77	PASS	.	GT:AD:DP:GQ:PL:PS:PQ:JQ	0|1:13,19:32:99:801,0,486:1:116:255
1013	280700	.	G	A	692.77	PASS	.	GT:AD:DP:GQ:PL:PS:PQ:JQ	0|1:14,18:32:99:721,0,529:1:119:255
1013	280728	.	G	C	667.77	PASS	.	GT:AD:DP:GQ:PL:PS:PQ:JQ	0|1:12,17:29:99:696,0,446:1:119:255
1013	280745	.	T	C	610.77	PASS	.	GT:AD:DP:GQ:PL:PS:PQ:JQ	0|1:11,16:27:99:639,0,414:1:117:255
1013	280749	.	G	C	610.77	PASS	.	GT:AD:DP:GQ:PL:PS:PQ:JQ	0|1:11,16:27:99:639,0,414:1:120:255
1013	280850	.	A	G	555.77	PASS	.	GT:AD:DP:GQ:PL:PS:PQ:JQ	0|1:11,15:26:99:584,0,404:1:131:255
1013	280865	.	T	C	484.77	PASS	.	GT:AD:DP:GQ:PL:PS:PQ:JQ	0|1:11,12:23:99:513,0,410:1:114:255
1013	280894	.	A	C	487.77	PASS	.	GT:AD:DP:GQ:PL:PS:PQ:JQ	0|1:10,13:23:99:516,0,381:1:110:255
1013	280903	.	G	A	520.77	PASS	.	GT:AD:DP:GQ:PL:PS:PQ:JQ	0|1:10,14:24:99:549,0,378:1:113:255
1013	280962	.	G	C	523.77	PASS	.	GT:AD:DP:GQ:PL:PS:PQ:JQ	0|1:12,14:26:99:552,0,656:1:116:255
1013	280979	.	A	G	526.77	PASS	.	GT:AD:DP:GQ:PL:PS:PQ:JQ	0|1:11,13:24:99:555,0,576:1:101:255
1013	281029	.	C	A	828.77	PASS	.	GT:AD:DP:GQ:PL:PS:PQ:JQ	0|1:10,25:35:99:857,0,247:1:143:255
1013	281127	.	G	A	1090.77	PASS	.	GT:AD:DP:GQ:PL:PS:PQ:JQ	0|1:14,29:43:99:1119,0,3339:1:160:255
1013	281145	.	C	T	1060.77	PASS	.	GT:AD:DP:GQ:PL:PS:PQ:JQ	0|1:14,25:39:99:1089,0,3874:1:157:255
1013	281171	.	C	T	976.77	PASS	.	GT:AD:DP:GQ:PL:PS:PQ:JQ	0|1:14,24:38:99:1005,0,6021:1:167:255
1013	281175	.	G	A	973.77	PASS	.	GT:AD:DP:GQ:PL:PS:PQ:JQ	0|1:15,25:40:99:1002,0,6458:1:176:255
1013	281229	.	A	C	685.77	PASS	.	GT:AD:DP:GQ:PL:PS:PQ:JQ	0|1:14,17:31:99:714,0,6355:1:132:255
1013	281236	.	C	T	643.77	PASS	.	GT:AD:DP:GQ:PL:PS:PQ:JQ	0|1:13,16:29:99:672,0,6032:1:129:255
1013	281381	.	G	A	1014.77	PASS	.	GT:AD:DP:GQ:PL:PS:PQ:JQ	0|1:18,27:45:99:1043,0,2165:1:161:255
1013	281407	.	G	A	1043.77	PASS	.	GT:AD:DP:GQ:PL:PS:PQ:JQ	0|1:17,26:43:99:1072,0,2366:1:165:255
1013	281457	.	C	T	1050.77	PASS	.	GT:AD:DP:GQ:PL:PS:PQ:JQ	0|1:17,27:44:99:1079,0,2373:1:155:255
1013	281473	.	A	G	1227.77	PASS	.	GT:AD:DP:GQ:PL:PS:PQ:JQ	0|1:13,31:44:99:1256,0,1871:1:160:255
1013	281499	.	T	G	1143.77	PASS	.	GT:AD:DP:GQ:PL:PS:PQ:JQ	0|1:13,29:42:99:1172,0,1308:1:137:255
1013	281733	.	C	G	857.77	PASS	.	GT:AD:DP:GQ:PL:PS:PQ:JQ	0|1:19,23:42:99:886,0,655:1:141:255
1013	281751	.	G	A	924.77	PASS	.	GT:AD:DP:GQ:PL:PS:PQ:JQ	0|1:18,25:43:99:953,0,649:1:164:255
1013	281836	.	G	A	1096.77	PASS	.	GT:AD:DP:GQ:PL:PS:PQ:JQ	0|1:16,31:47:99:1125,0,528:1:191:255
1013	282252	.	T	C	1014.77	PASS	.	GT:AD:DP:GQ:PL:PS:PQ:JQ	0|1:9,29:38:99:1043,0,229:1:172:255
1013	282865	.	C	A	372.77	PASS	.	GT:AD:DP:GQ:PL:PS:PQ:JQ	0|1:36,18:54:99:401,0,1120:1:121:255
1013	282934	.	C	T	700.77	PASS	.	GT:AD:DP:GQ:PL:PS:PQ:JQ	0|1:22,26:48:99:729,0,739:1:207:255
1013	283331	.	T	G	690.77	PASS	.	GT:AD:DP:GQ:PL:PS:PQ:JQ	0|1:18,19:37:99:719,0,480:1:167:255
1013	283446	.	A	T	698.77	PASS	.	GT:AD:DP:GQ:PL:PS:PQ:JQ	0|1:10,24:34:99:727,0,305:1:204:255
1013	283606	.	C	T	1156.77	PASS	.	GT:AD:DP:GQ:PL:PS:PQ:JQ	0|1:12,33:45:99:1185,0,374:1:185:255
1013	284154	.	A	G	558.77	PASS	.	GT:AD:DP:GQ:PL:PS:PQ:JQ	0|1:11,16:27:99:587,0,386:1:105:255
1013	284232	.	G	T	688.77	PASS	.	GT:AD:DP:GQ:PL:PS:PQ:JQ	0|1:13,18:31:99:717,0,492:1:149:255
1013	284239	.	A	G	685.77	PASS	.	GT:AD:DP:GQ:PL:PS:PQ:JQ	0|1:13,18:31:99:714,0,534:1:150:255
1013	284249	.	T	C	628.77	PASS	.	GT:AD:DP:GQ:PL:PS:PQ:JQ	0|1:17,17:34:99:657,0,747:1:159:255
1013	284254	.	G	A	586.77	PASS	.	GT:AD:DP:GQ:PL:PS:PQ:JQ	0|1:19,16:35:99:615,0,750:1:162:255
1013	284372	.	C	G	301.77	PASS	.	GT:AD:DP:GQ:PL:PS:PQ:JQ	0|1:13,11:24:99:330,0,461:1:166:255
1013	284422	.	T	C	482.77	PASS	.	GT:AD:DP:GQ:PL:PS:PQ:JQ	0|1:20,16:36:99:511,0,684:1:190:255
1013	284646	.	A	C	643.77	PASS	.	GT:AD:DP:GQ:PL:PS:PQ:JQ	0|1:18,19:37:99:672,0,535:1:174:255
1013	284703	.	A	G	1123.77	PASS	.	GT:AD:DP:GQ:PL:PS:PQ:JQ	0|1:34,30:64:99:1152,0,2248:1:216:255
1013	284711	.	A	G	1044.77	PASS	.	GT:AD:DP:GQ:PL:PS:PQ:JQ	0|1:34,28:62:99:1073,0,2290:1:177:255
1013	284746	.	G	T	917.77	PASS	.	GT:AD:DP:GQ:PL:PS:PQ:JQ	0|1:40,29:69:99:946,0,1329:1:235:255
1013	284794	.	T	C	708.77	PASS	.	GT:AD:DP:GQ:PL:PS:PQ:JQ	0|1:33,20:53:99:737,0,1325:1:215:255
1013	284801	.	A	T	724.77	PASS	.	GT:AD:DP:GQ:PL:PS:PQ:JQ	0|1:29,19:48:99:753,0,1158:1:209:255
1013	284805	.	A	G	727.77	PASS	.	GT:AD:DP:GQ:PL:PS:PQ:JQ	0|1:28,18:46:99:756,0,1116:1:203:255
1013	284827	.	G	A	586.77	PASS	.	GT:AD:DP:GQ:PL:PS:PQ:JQ	0|1:19,11:30:99:615,0,750:1:165:255
1013	284829	.	A	G	418.77	PASS	.	GT:AD:DP:GQ:PL:PS:PQ:JQ	0|1:18,12:30:99:447,0,762:1:167:255
1013	284852	.	A	G	367.77	PASS	.	GT:AD:DP:GQ:PL:PS:PQ:JQ	0|1:21,10:31:99:396,0,882:1:159:255
1013	284879	.	A	G	496.77	PASS	.	GT:AD:DP:GQ:PL:PS:PQ:JQ	0|1:20,14:34:99:525,0,801:1:171:255
1013	284916	.	G	A	885.77	PASS	.	GT:AD:DP:GQ:PL:PS:PQ:JQ	0|1:17,22:39:99:914,0,645:1:180:255
1013	284933	.	A	T	1090.77	PASS	.	GT:AD:DP:GQ:PL:PS:PQ:JQ	0|1:23,29:52:99:1119,0,812:1:212:255
1013	284998	.	T	G	1457.77	PASS	.	GT:AD:DP:GQ:PL:PS:PQ:JQ	0|1:39,42:81:99:1486,0,1252:1:255:255
1013	285253	.	A	T	1799.77	PASS	.	GT:AD:DP:GQ:PL:PS:PQ:JQ	0|1:29,46:75:99:1828,0,1134:1:255:255
1013	285265	.	C	T	1897.77	PASS	.	GT:AD:DP:GQ:PL:PS:PQ:JQ	0|1:28,48:76:99:1926,0,1107:1:255:255
1013	285296	.	A	G	1618.77	PASS	.	GT:AD:DP:GQ:PL:PS:PQ:JQ	0|1:22,44:66:99:1647,0,632:1:255:255
1013	285341	.	C	T	1457.77	PASS	.	GT:AD:DP:GQ:PL:PS:PQ:JQ	0|1:19,40:59:99:1486,0,778:1:179:255
1013	285475	.	G	T	1638.77	PASS	.	GT:AD:DP:GQ:PL:PS:PQ:JQ	0|1:31,40:71:99:1667,0,6486:1:255:255
1013	285508	.	C	A	1422.77	PASS	.	GT:AD:DP:GQ:PL:PS:PQ:JQ	0|1:33,35:68:99:1451,0,7030:1:247:255
1013	285509	.	A	G	1380.77	PASS	.	GT:AD:DP:GQ:PL:PS:PQ:JQ	0|1:32,35:67:99:1409,0,7033:1:255:255
1013	285564	.	C	T	1216.77	PASS	.	GT:AD:DP:GQ:PL:PS:PQ:JQ	0|1:28,33:61:99:1245,0,4215:1:255:255
1013	285723	.	G	A	1051.77	PASS	.	GT:AD:DP:GQ:PL:PS:PQ:JQ	1|0:0,22:22:72:1080,72,0:1:25:25
1013	285732	.	A	T	1141.77	PASS	.	GT:AD:DP:GQ:PL:PS:PQ:JQ	1|0:0,25:25:78:1170,78,0:1:25:25
1013	285757	.	A	G	1411.77	PASS	.	GT:AD:DP:GQ:PL:PS:PQ:JQ	1|0:0,32:32:96:1440,96,0:1:25:25
1013	285777	.	G	T	1186.77	PASS	.	GT:AD:DP:GQ:PL:PS:PQ:JQ	1|0:0,25:25:81:1215,81,0:1:25:25
1013	285792	.	G	C	1096.77	PASS	.	GT:AD:DP:GQ:PL:PS:PQ:JQ	1|0:0,25:25:75:1125,75,0:1:25:25
1013	285802	.	G	A	1231.77	PASS	.	GT:AD:DP:GQ:PL:PS:PQ:JQ	1|0:0,28:28:84:1260,84,0:1:25:25
1013	285807	.	T	G	1186.77	PASS	.	GT:AD:DP:GQ:PL:PS:PQ:JQ	1|0:0,27:27:81:1215,81,0:1:25:25
1013	285889	.	A	C	916.77	PASS	.	GT:AD:DP:GQ:PL:PS:PQ:JQ	1|0:0,21:21:63:945,63,0:1:25:25
1013	285893	.	T	C	916.77	PASS	.	GT:AD:DP:GQ:PL:PS:PQ:JQ	1|0:0,20:20:63:945,63,0:1:25:25
1013	285900	.	T	A	916.77	PASS	.	GT:AD:DP:GQ:PL:PS:PQ:JQ	1|0:0,21:21:63:945,63,0:1:25:25
1013	285902	.	A	G	1006.77	PASS	.	GT:AD:DP:GQ:PL:PS:PQ:JQ	1|0:0,21:21:69:1035,69,0:1:25:25
1013	285920	.	T	G	961.77	PASS	.	GT:AD:DP:GQ:PL:PS:PQ:JQ	1|0:0,21:21:66:990,66,0:1:25:25
1013	285930	.	C	T	1006.77	PASS	.	GT:AD:DP:GQ:PL:PS:PQ:JQ	1|0:0,22:22:69:1035,69,0:1:25:25
1013	285933	.	G	A	1006.77	PASS	.	GT:AD:DP:GQ:PL:PS:PQ:JQ	1|0:0,23:23:69:1035,69,0:1:25:25
1013	285938	.	T	C	1006.77	PASS	.	GT:AD:DP:GQ:PL:PS:PQ:JQ	1|0:0,23:23:69:1035,69,0:1:25:25
1013	285968	.	T	C	871.77	PASS	.	GT:AD:DP:GQ:PL:PS:PQ:JQ	1|0:0,20:20:60:900,60,0:1:25:25
1013	285992	.	T	G	916.77	PASS	.	GT:AD:DP:GQ:PL:PS:PQ:JQ	1|0:0,21:21:63:945,63,0:1:25:25
1013	286025	.	T	A	1096.77	PASS	.	GT:AD:DP:GQ:PL:PS:PQ:JQ	1|0:0,25:25:75:1125,75,0:1:25:25
1013	286029	.	T	A	1096.77	PASS	.	GT:AD:DP:GQ:PL:PS:PQ:JQ	1|0:0,25:25:75:1125,75,0:1:25:25
1013	286114	.	G	C	639.77	PASS	.	GT:AD:DP:GQ:PL:PS:PQ:JQ	1|0:34,23:57:99:668,0,1219:1:214:255
1013	286160	.	T	G	903.77	PASS	.	GT:AD:DP:GQ:PL:PS:PQ:JQ	1|0:39,25:64:99:932,0,7489:1:228:255
1013	286180	.	C	G	909.77	PASS	.	GT:AD:DP:GQ:PL:PS:PQ:JQ	1|0:37,24:61:99:938,0,7857:1:225:255
1013	286189	.	A	G	987.77	PASS	.	GT:AD:DP:GQ:PL:PS:PQ:JQ	1|0:37,25:62:99:1016,0,8237:1:234:255
1013	286196	.	T	C	1155.77	PASS	.	GT:AD:DP:GQ:PL:PS:PQ:JQ	1|0:38,31:69:99:1184,0,8194:1:254:255
1013	286217	.	A	T	1077.77	PASS	.	GT:AD:DP:GQ:PL:PS:PQ:JQ	1|0:37,28:65:99:1106,0,7704:1:237:255
1013	286228	.	T	A	954.77	PASS	.	GT:AD:DP:GQ:PL:PS:PQ:JQ	1|0:35,23:58:99:983,0,7005:1:210:255
1013	286261	.	T	A	49.77	PASS	.	GT:AD:DP:GQ:PL:PS:PQ:JQ	1|0:30,4:34:78:78,0,1175:1:195:255
1013	286311	.	A	G	627.77	PASS	.	GT:AD:DP:GQ:PL:PS:PQ:JQ	1|0:33,18:51:99:656,0,1331:1:200:255
1013	286312	.	T	G	627.77	PASS	.	GT:AD:DP:GQ:PL:PS:PQ:JQ	1|0:33,18:51:99:656,0,1331:1:209:255
1013	286379	.	C	T	797.77	PASS	.	GT:AD:DP:GQ:PL:PS:PQ:JQ	1|0:30,24:54:99:826,0,1087:1:211:255
1013	286436	.	G	A	948.77	PASS	.	GT:AD:DP:GQ:PL:PS:PQ:JQ	1|0:32,26:58:99:977,0,1263:1:225:255
1013	286503	.	T	G	421.77	PASS	.	GT:AD:DP:GQ:PL:PS:PQ:JQ	1|0:36,17:53:99:450,0,1094:1:207:255
1013	286923	.	G	C	830.77	PASS	.	GT:AD:DP:GQ:PL:PS:PQ:JQ	0|1:31,24:55:99:859,0,1227:1:215:255
1013	286938	.	C	A	804.77	PASS	.	GT:AD:DP:GQ:PL:PS:PQ:JQ	0|1:29,21:50:99:833,0,1193:1:208:255
1013	286946	.	T	C	807.77	PASS	.	GT:AD:DP:GQ:PL:PS:PQ:JQ	0|1:29,22:51:99:836,0,1151:1:208:255
1013	286952	.	C	A	930.77	PASS	.	GT:AD:DP:GQ:PL:PS:PQ:JQ	0|1:28,23:51:99:959,0,1184:1:198:255
1013	286954	.	C	T	894.77	PASS	.	GT:AD:DP:GQ:PL:PS:PQ:JQ	0|1:27,23:50:99:923,0,1103:1:178:255
1013	286960	.	T	G	891.77	PASS	.	GT:AD:DP:GQ:PL:PS:PQ:JQ	0|1:29,23:52:99:920,0,1145:1:214:255
1013	286962	.	T	G	891.77	PASS	.	GT:AD:DP:GQ:PL:PS:PQ:JQ	0|1:29,24:53:99:920,0,1145:1:216:255
1013	287018	.	T	C	870.77	PASS	.	GT:AD:DP:GQ:PL:PS:PQ:JQ	0|1:35,24:59:99:899,0,1439:1:198:255
1013	287019	.	G	A	870.77	PASS	.	GT:AD:DP:GQ:PL:PS:PQ:JQ	0|1:36,24:60:99:899,0,1439:1:202:255
1013	287030	.	T	G	918.77	PASS	.	GT:AD:DP:GQ:PL:PS:PQ:JQ	0|1:33,25:58:99:947,0,1352:1:232:255
1013	287041	.	A	G	807.77	PASS	.	GT:AD:DP:GQ:PL:PS:PQ:JQ	0|1:28,22:50:99:836,0,1151:1:203:255
1013	287047	.	A	G	823.77	PASS	.	GT:AD:DP:GQ:PL:PS:PQ:JQ	0|1:23,21:44:99:852,0,942:1:186:255
1013	287048	.	C	T	826.77	PASS	.	GT:AD:DP:GQ:PL:PS:PQ:JQ	0|1:22,21:43:99:855,0,900:1:174:255
1013	287102	.	T	C	755.77	PASS	.	GT:AD:DP:GQ:PL:PS:PQ:JQ	0|1:22,21:43:99:784,0,741:1:176:255
1013	287151	.	C	T	550.77	PASS	.	GT:AD:DP:GQ:PL:PS:PQ:JQ	0|1:26,16:42:99:579,0,916:1:170:255
1013	287188	.	A	G	752.77	PASS	.	GT:AD:DP:GQ:PL:PS:PQ:JQ	0|1:26,24:50:99:781,0,919:1:197:255
1013	287279	.	G	C	919.77	PASS	.	GT:AD:DP:GQ:PL:PS:PQ:JQ	0|1:26,26:52:99:948,0,1533:1:221:255
1013	287312	.	T	C	868.77	PASS	.	GT:AD:DP:GQ:PL:PS:PQ:JQ	0|1:30,24:54:99:897,0,1699:1:215:255
1013	287352	.	A	G	906.77	PASS	.	GT:AD:DP:GQ:PL:PS:PQ:JQ	0|1:25,26:51:99:935,0,1509:1:194:255
1013	287384	.	T	C	882.77	PASS	.	GT:AD:DP:GQ:PL:PS:PQ:JQ	0|1:21,24:45:99:911,0,1408:1:189:255
1013	287461	.	T	C	1011.77	PASS	.	GT:AD:DP:GQ:PL:PS:PQ:JQ	0|1:25,26:51:99:1040,0,962:1:197:255
1013	287484	.	C	T	782.77	PASS	.	GT:AD:DP:GQ:PL:PS:PQ:JQ	0|1:30,20:50:99:811,0,1166:1:209:255
1013	287518	.	A	G	755.77	PASS	.	GT:AD:DP:GQ:PL:PS:PQ:JQ	0|1:32,20:52:99:784,0,1241:1:214:255
1013	287537	.	T	A	792.77	PASS	.	GT:AD:DP:GQ:PL:PS:PQ:JQ	0|1:33,22:55:99:821,0,1361:1:230:255
1013	287542	.	C	T	834.77	PASS	.	GT:AD:DP:GQ:PL:PS:PQ:JQ	0|1:33,23:56:99:863,0,1316:1:224:255
1013	287596	.	G	T	670.77	PASS	.	GT:AD:DP:GQ:PL:PS:PQ:JQ	0|1:22,22:44:99:699,0,803:1:185:255
1013	287647	.	A	C	909.77	PASS	.	GT:AD:DP:GQ:PL:PS:PQ:JQ	0|1:24,26:50:99:938,0,808:1:204:255
1013	287775	.	A	T	802.77	PASS	.	GT:AD:DP:GQ:PL:PS:PQ:JQ	0|1:23,25:48:99:831,0,766:1:187:255
1013	288117	.	T	C	1015.77	PASS	.	GT:AD:DP:GQ:PL:PS:PQ:JQ	0|1:21,28:49:99:1044,0,669:1:191:255
1013	288293	.	A	T	1095.77	PASS	.	GT:AD:DP:GQ:PL:PS:PQ:JQ	0|1:17,28:45:99:1124,0,618:1:173:255
1013	288318	.	G	C	1209.77	PASS	.	GT:AD:DP:GQ:PL:PS:PQ:JQ	0|1:18,31:49:99:1238,0,663:1:233:255
1013	288398	.	G	A	465.77	PASS	.	GT:AD:DP:GQ:PL:PS:PQ:JQ	1|0:27,15:42:99:494,0,1033:1:167:255
1013	288435	.	G	T	741.77	PASS	.	GT:AD:DP:GQ:PL:PS:PQ:JQ	1|0:32,21:53:99:770,0,1729:1:159:255
1013	288463	.	C	A	654.77	PASS	.	GT:AD:DP:GQ:PL:PS:PQ:JQ	1|0:38,19:57:99:683,0,1538:1:221:255
1013	288525	.	A	C	342.77	PASS	.	GT:AD:DP:GQ:PL:PS:PQ:JQ	1|0:38,12:50:99:371,0,1516:1:162:255
1013	288884	.	T	C	505.77	PASS	.	GT:AD:DP:GQ:PL:PS:PQ:JQ	0|1:18,14:32:99:534,0,671:1:208:255
1013	288919	.	A	C	840.77	PASS	.	GT:AD:DP:GQ:PL:PS:PQ:JQ	0|1:27,24:51:99:869,0,970:1:255:255
1013	289176	.	A	T	820.77	PASS	.	GT:AD:DP:GQ:PL:PS:PQ:JQ	0|1:17,24:41:99:849,0,520:1:173:255
1013	289218	.	T	C	798.77	PASS	.	GT:AD:DP:GQ:PL:PS:PQ:JQ	0|1:17,21:38:99:827,0,763:1:140:255
1013	289237	.	A	G	952.77	PASS	.	GT:AD:DP:GQ:PL:PS:PQ:JQ	0|1:23,25:48:99:981,0,961:1:185:255
1013	289241	.	A	T	952.77	PASS	.	GT:AD:DP:GQ:PL:PS:PQ:JQ	0|1:23,25:48:99:981,0,961:1:183:255
1013	289293	.	A	G	804.77	PASS	.	GT:AD:DP:GQ:PL:PS:PQ:JQ	0|1:26,24:50:99:833,0,879:1:184:255
1013	289378	.	C	T	482.77	PASS	.	GT:AD:DP:GQ:PL:PS:PQ:JQ	0|1:18,14:32:99:511,0,1195:1:151:255
1013	289523	.	A	G	1211.77	PASS	.	GT:AD:DP:GQ:PL:PS:PQ:JQ	0|1:13,31:44:99:1240,0,407:1:196:255
1013	289531	.	T	C	1138.77	PASS	.	GT:AD:DP:GQ:PL:PS:PQ:JQ	0|1:13,28:41:99:1167,0,448:1:186:255
1013	289567	.	G	C	844.77	PASS	.	GT:AD:DP:GQ:PL:PS:PQ:JQ	0|1:13,23:36:99:873,0,478:1:173:255
1013	289601	.	A	T	757.77	PASS	.	GT:AD:DP:GQ:PL:PS:PQ:JQ	0|1:17,19:36:99:786,0,696:1:156:255
1013	289602	.	T	C	757.77	PASS	.	GT:AD:DP:GQ:PL:PS:PQ:JQ	0|1:17,20:37:99:786,0,696:1:164:255
1013	289623	.	A	G	961.77	PASS	.	GT:AD:DP:GQ:PL:PS:PQ:JQ	0|1:20,24:44:99:990,0,765:1:164:255
1013	289680	.	G	A	1100.77	PASS	.	GT:AD:DP:GQ:PL:PS:PQ:JQ	0|1:18,29:47:99:1129,0,531:1:184:255
1013	289746	.	T	G	1074.77	PASS	.	GT:AD:DP:GQ:PL:PS:PQ:JQ	0|1:25,30:55:99:1103,0,1278:1:179:255
1013	289873	.	A	G	883.77	PASS	.	GT:AD:DP:GQ:PL:PS:PQ:JQ	0|1:18,23:41:99:912,0,748:1:147:255
1013	289892	.	G	A	793.77	PASS	.	GT:AD:DP:GQ:PL:PS:PQ:JQ	0|1:19,21:40:99:822,0,822:1:144:255
1013	289905	.	T	G	574.77	PASS	.	GT:AD:DP:GQ:PL:PS:PQ:JQ	0|1:21,16:37:99:603,0,918:1:145:255
1013	289906	.	C	T	574.77	PASS	.	GT:AD:DP:GQ:PL:PS:PQ:JQ	0|1:23,16:39:99:603,0,918:1:149:255
1013	289908	.	A	G	574.77	PASS	.	GT:AD:DP:GQ:PL:PS:PQ:JQ	0|1:23,16:39:99:603,0,918:1:146:255
1013	289916	.	C	A	571.77	PASS	.	GT:AD:DP:GQ:PL:PS:PQ:JQ	0|1:24,16:40:99:600,0,960:1:151:255
1013	289970	.	C	A	700.77	PASS	.	GT:AD:DP:GQ:PL:PS:PQ:JQ	0|1:23,19:42:99:729,0,905:1:169:255
1013	289978	.	G	C	742.77	PASS	.	GT:AD:DP:GQ:PL:PS:PQ:JQ	0|1:22,20:42:99:771,0,906:1:176:255
1013	289984	.	A	T	700.77	PASS	.	GT:AD:DP:GQ:PL:PS:PQ:JQ	0|1:23,18:41:99:729,0,909:1:172:255
1013	289988	.	A	G	700.77	PASS	.	GT:AD:DP:GQ:PL:PS:PQ:JQ	0|1:22,19:41:99:729,0,909:1:176:255
1013	290036	.	T	C	694.77	PASS	.	GT:AD:DP:GQ:PL:PS:PQ:JQ	0|1:19,20:39:99:723,0,667:1:173:255
1013	290111	.	T	C	732.77	PASS	.	GT:AD:DP:GQ:PL:PS:PQ:JQ	0|1:18,22:40:99:761,0,625:1:171:255
1013	290143	.	A	T	757.77	PASS	.	GT:AD:DP:GQ:PL:PS:PQ:JQ	0|1:16,19:35:99:786,0,682:1:170:255
1013	290145	.	T	C	757.77	PASS	.	GT:AD:DP:GQ:PL:PS:PQ:JQ	0|1:17,20:37:99:786,0,682:1:176:255
1013	290154	.	C	G	837.77	PASS	.	GT:AD:DP:GQ:PL:PS:PQ:JQ	0|1:19,21:40:99:866,0,728:1:171:255
1013	290216	.	T	G	796.77	PASS	.	GT:AD:DP:GQ:PL:PS:PQ:JQ	0|1:18,21:39:99:825,0,939:1:161:255
1013	290220	.	C	A	795.77	PASS	.	GT:AD:DP:GQ:PL:PS:PQ:JQ	0|1:17,20:37:99:824,0,939:1:159:255
1013	290235	.	C	T	796.77	PASS	.	GT:AD:DP:GQ:PL:PS:PQ:JQ	0|1:19,20:39:99:825,0,1118:1:144:255
1013	290237	.	C	T	877.77	PASS	.	GT:AD:DP:GQ:PL:PS:PQ:JQ	0|1:18,20:38:99:906,0,1200:1:146:255
1013	290241	.	C	G	880.77	PASS	.	GT:AD:DP:GQ:PL:PS:PQ:JQ	0|1:19,23:42:99:909,0,1158:1:152:255
1013	290298	.	G	A	612.77	PASS	.	GT:AD:DP:GQ:PL:PS:PQ:JQ	0|1:17,18:35:99:641,0,641:1:149:255
1013	290331	.	C	T	825.77	PASS	.	GT:AD:DP:GQ:PL:PS:PQ:JQ	0|1:13,22:35:99:854,0,552:1:144:255
1013	290394	.	T	C	655.77	PASS	.	GT:AD:DP:GQ:PL:PS:PQ:JQ	0|1:10,16:26:99:684,0,365:1:137:255
1013	290406	.	A	G	694.77	PASS	.	GT:AD:DP:GQ:PL:PS:PQ:JQ	0|1:11,17:28:99:723,0,408:1:140:255
1013	290428	.	T	C	637.77	PASS	.	GT:AD:DP:GQ:PL:PS:PQ:JQ	0|1:14,17:31:99:666,0,621:1:151:255
1013	290431	.	A	C	631.77	PASS	.	GT:AD:DP:GQ:PL:PS:PQ:JQ	0|1:16,17:33:99:660,0,701:1:156:255
1013	290437	.	A	T	708.77	PASS	.	GT:AD:DP:GQ:PL:PS:PQ:JQ	0|1:18,19:37:99:737,0,695:1:173:255
1013	290474	.	A	C	642.77	PASS	.	GT:AD:DP:GQ:PL:PS:PQ:JQ	0|1:15,20:35:99:671,0,546:1:146:255
1013	290515	.	G	A	888.77	PASS	.	GT:AD:DP:GQ:PL:PS:PQ:JQ	0|1:15,23:38:99:917,0,561:1:167:255
1013	290526	.	C	G	727.77	PASS	.	GT:AD:DP:GQ:PL:PS:PQ:JQ	0|1:14,19:33:99:756,0,531:1:147:255
1013	290538	.	G	C	769.77	PASS	.	GT:AD:DP:GQ:PL:PS:PQ:JQ	0|1:13,20:33:99:798,0,524:1:141:255
1013	290547	.	A	G	808.77	PASS	.	GT:AD:DP:GQ:PL:PS:PQ:JQ	0|1:14,21:35:99:837,0,555:1:153:255
1013	290655	.	T	C	281.77	PASS	.	GT:AD:DP:GQ:PL:PS:PQ:JQ	0|1:49,12:61:99:310,0,1759:1:234:255
1013	290835	.	T	G	919.77	PASS	.	GT:AD:DP:GQ:PL:PS:PQ:JQ	0|1:20,24:44:99:948,0,738:1:251:255
1013	290843	.	G	A	1012.77	PASS	.	GT:AD:DP:GQ:PL:PS:PQ:JQ	0|1:17,24:41:99:1041,0,636:1:242:255
1013	290857	.	T	C	877.77	PASS	.	GT:AD:DP:GQ:PL:PS:PQ:JQ	0|1:19,20:39:99:906,0,811:1:222:255
1013	290871	.	A	C	677.77	PASS	.	GT:AD:DP:GQ:PL:PS:PQ:JQ	0|1:17,18:35:99:706,0,568:1:232:255
1013	291045	.	T	C	1574.77	PASS	.	GT:AD:DP:GQ:PL:PS:PQ:JQ	0|1:25,40:65:99:1603,0,1310:1:255:255
1013	291066	.	G	A	1750.77	PASS	.	GT:AD:DP:GQ:PL:PS:PQ:JQ	0|1:31,39:70:99:1779,0,1576:1:252:255
1013	291071	.	T	A	1580.77	PASS	.	GT:AD:DP:GQ:PL:PS:PQ:JQ	0|1:33,41:74:99:1609,0,1630:1:255:255
1013	291174	.	C	G	1572.77	PASS	.	GT:AD:DP:GQ:PL:PS:PQ:JQ	0|1:40,41:81:99:1601,0,12189:1:255:255
1013	291213	.	C	G	1599.77	PASS	.	GT:AD:DP:GQ:PL:PS:PQ:JQ	0|1:31,41:72:99:1628,0,9196:1:255:255
1013	291214	.	T	C	1599.77	PASS	.	GT:AD:DP:GQ:PL:PS:PQ:JQ	0|1:31,41:72:99:1628,0,9196:1:255:255
1013	291559	.	G	T	835.77	PASS	.	GT:AD:DP:GQ:PL:PS:PQ:JQ	0|1:17,20:37:99:864,0,774:1:188:255
1013	291568	.	G	A	595.77	PASS	.	GT:AD:DP:GQ:PL:PS:PQ:JQ	0|1:16,14:30:99:624,0,624:1:158:255
1013	291581	.	A	G	517.77	PASS	.	GT:AD:DP:GQ:PL:PS:PQ:JQ	0|1:14,13:27:99:546,0,546:1:155:255
1013	291590	.	G	A	475.77	PASS	.	GT:AD:DP:GQ:PL:PS:PQ:JQ	0|1:14,13:27:99:504,0,549:1:125:255
1013	291605	.	G	A	394.77	PASS	.	GT:AD:DP:GQ:PL:PS:PQ:JQ	0|1:12,11:23:99:423,0,467:1:134:255
1013	291642	.	A	C	721.77	PASS	.	GT:AD:DP:GQ:PL:PS:PQ:JQ	0|1:13,19:32:99:750,0,485:1:149:255
1013	291667	.	C	A	928.77	PASS	.	GT:AD:DP:GQ:PL:PS:PQ:JQ	0|1:17,24:41:99:957,0,642:1:167:255
1013	291693	.	A	G	1132.77	PASS	.	GT:AD:DP:GQ:PL:PS:PQ:JQ	0|1:19,29:48:99:1161,0,711:1:177:255
1013	291696	.	A	T	1128.77	PASS	.	GT:AD:DP:GQ:PL:PS:PQ:JQ	0|1:20,29:49:99:1157,0,744:1:179:255
1013	332870	.	T	A	634.77	PASS	.	GT:AD:DP:GQ:PL:PS:PQ:JQ	0|1:16,17:33:99:663,0,3349:1:118:255
1013	332875	.	G	A	679.77	PASS	.	GT:AD:DP:GQ:PL:PS:PQ:JQ	0|1:16,17:33:99:708,0,3318:1:155:255
1013	332880	.	A	G	676.77	PASS	.	GT:AD:DP:GQ:PL:PS:PQ:JQ	0|1:15,18:33:99:705,0,3418:1:155:255
1013	332884	.	C	T	679.77	PASS	.	GT:AD:DP:GQ:PL:PS:PQ:JQ	0|1:16,18:34:99:708,0,3385:1:156:255
1013	332916	.	T	C	676.77	PASS	.	GT:AD:DP:GQ:PL:PS:PQ:JQ	0|1:16,18:34:99:705,0,3229:1:144:255
1013	332957	.	A	G	535.77	PASS	.	GT:AD:DP:GQ:PL:PS:PQ:JQ	0|1:22,15:37:99:564,0,2890:1:164:255
1013	333013	.	A	G	1152.77	PASS	.	GT:AD:DP:GQ:PL:PS:PQ:JQ	1|0:20,28:48:99:1181,0,774:1:188:255
1013	333033	.	T	A	1180.77	PASS	.	GT:AD:DP:GQ:PL:PS:PQ:JQ	1|0:25,31:56:99:1209,0,917:1:181:255
1013	333089	.	A	T	887.77	PASS	.	GT:AD:DP:GQ:PL:PS:PQ:JQ	1|0:24,24:48:99:916,0,1242:1:197:255
1013	333090	.	A	C	887.77	PASS	.	GT:AD:DP:GQ:PL:PS:PQ:JQ	1|0:22,24:46:99:916,0,1242:1:197:255
1013	333110	.	T	A	796.77	PASS	.	GT:AD:DP:GQ:PL:PS:PQ:JQ	1|0:18,21:39:99:825,0,1053:1:168:255
1013	333204	.	G	C	1457.77	PASS	.	GT:AD:DP:GQ:PL:PS:PQ:JQ	1|0:27,41:68:99:1486,0,880:1:216:255
1013	333255	.	C	T	1311.77	PASS	.	GT:AD:DP:GQ:PL:PS:PQ:JQ	1|0:29,33:62:99:1340,0,1923:1:194:255
1013	333258	.	G	C	1308.77	PASS	.	GT:AD:DP:GQ:PL:PS:PQ:JQ	1|0:28,34:62:99:1337,0,1965:1:195:255
1013	333259	.	T	C	1350.77	PASS	.	GT:AD:DP:GQ:PL:PS:PQ:JQ	1|0:28,34:62:99:1379,0,1962:1:191:255
1013	333268	.	C	G	1266.77	PASS	.	GT:AD:DP:GQ:PL:PS:PQ:JQ	1|0:28,30:58:99:1295,0,1961:1:194:255
1013	333300	.	G	C	1224.77	PASS	.	GT:AD:DP:GQ:PL:PS:PQ:JQ	1|0:30,30:60:99:1253,0,1693:1:191:255
1013	333322	.	G	T	1029.77	PASS	.	GT:AD:DP:GQ:PL:PS:PQ:JQ	1|0:24,23:47:99:1058,0,1015:1:167:255
1013	333352	.	G	T	847.77	PASS	.	GT:AD:DP:GQ:PL:PS:PQ:JQ	1|0:26,23:49:99:876,0,1058:1:178:255
1013	333425	.	A	C	79.77	PASS	.	GT:AD:DP:GQ:PL:PS:PQ:JQ	0|1:19,4:23:99:108,0,828:1:119:255
1013	333431	.	G	C	82.77	PASS	.	GT:AD:DP:GQ:PL:PS:PQ:JQ	0|1:19,2:21:99:111,0,786:1:125:255
1013	333573	.	A	G	398.77	PASS	.	GT:AD:DP:GQ:PL:PS:PQ:JQ	0|1:23,13:36:99:427,0,865:1:147:255
1013	333594	.	C	T	511.77	PASS	.	GT:AD:DP:GQ:PL:PS:PQ:JQ	0|1:29,17:46:99:540,0,1065:1:188:255
1013	333753	.	C	G	808.77	PASS	.	GT:AD:DP:GQ:PL:PS:PQ:JQ	0|1:15,20:35:99:837,0,567:1:134:255
1013	333759	.	A	G	816.77	PASS	.	GT:AD:DP:GQ:PL:PS:PQ:JQ	0|1:16,21:37:99:845,0,606:1:140:255
1013	333762	.	T	A	816.77	PASS	.	GT:AD:DP:GQ:PL:PS:PQ:JQ	0|1:15,21:36:99:845,0,606:1:129:255
1013	333792	.	C	T	696.77	PASS	.	GT:AD:DP:GQ:PL:PS:PQ:JQ	0|1:16,22:38:99:725,0,552:1:140:255
1013	333824	.	C	T	553.77	PASS	.	GT:AD:DP:GQ:PL:PS:PQ:JQ	0|1:16,15:31:99:582,0,627:1:128:255
1013	333828	.	G	A	550.77	PASS	.	GT:AD:DP:GQ:PL:PS:PQ:JQ	0|1:16,15:31:99:579,0,669:1:140:255
1013	333850	.	A	C	634.77	PASS	.	GT:AD:DP:GQ:PL:PS:PQ:JQ	0|1:17,17:34:99:663,0,663:1:146:255
1013	333994	.	T	G	588.77	PASS	.	GT:AD:DP:GQ:PL:PS:PQ:JQ	0|1:12,17:29:99:617,0,416:1:119:255
1013	334062	.	C	A	837.77	PASS	.	GT:AD:DP:GQ:PL:PS:PQ:JQ	0|1:11,22:33:99:866,0,388:1:120:255
1013	334134	.	C	T	986.77	PASS	.	GT:AD:DP:GQ:PL:PS:PQ:JQ	0|1:14,26:40:99:1015,0,464:1:134:255
1013	334144	.	T	A	976.77	PASS	.	GT:AD:DP:GQ:PL:PS:PQ:JQ	0|1:15,24:39:99:1005,0,631:1:129:255
1013	334208	.	G	T	842.77	PASS	.	GT:AD:DP:GQ:PL:PS:PQ:JQ	0|1:14,23:37:99:871,0,643:1:153:255
1013	334229	.	G	T	764.77	PASS	.	GT:AD:DP:GQ:PL:PS:PQ:JQ	0|1:16,21:37:99:793,0,721:1:152:255
1013	334275	.	C	A	891.77	PASS	.	GT:AD:DP:GQ:PL:PS:PQ:JQ	0|1:20,25:45:99:920,0,634:1:152:255
1013	334550	.	G	T	1079.77	PASS	.	GT:AD:DP:GQ:PL:PS:PQ:JQ	0|1:13,27:40:99:1108,0,407:1:164:255
1013	334564	.	T	C	1024.77	PASS	.	GT:AD:DP:GQ:PL:PS:PQ:JQ	0|1:9,26:35:99:1053,0,301:1:146:255
1013	334669	.	T	C	825.77	PASS	.	GT:AD:DP:GQ:PL:PS:PQ:JQ	0|1:16,24:40:99:854,0,549:1:160:255
1013	334749	.	T	C	386.77	PASS	.	GT:AD:DP:GQ:PL:PS:PQ:JQ	0|1:12,11:23:99:415,0,471:1:101:255
1013	334751	.	G	A	386.77	PASS	.	GT:AD:DP:GQ:PL:PS:PQ:JQ	0|1:12,11:23:99:415,0,471:1:98:255
1013	334786	.	A	G	497.77	PASS	.	GT:AD:DP:GQ:PL:PS:PQ:JQ	0|1:10,14:24:99:526,0,378:1:113:255
1013	334804	.	C	A	609.77	PASS	.	GT:AD:DP:GQ:PL:PS:PQ:JQ	0|1:13,19:32:99:638,0,490:1:142:255
1013	334817	.	A	T	681.77	PASS	.	GT:AD:DP:GQ:PL:PS:PQ:JQ	0|1:14,20:34:99:710,0,528:1:141:255
1013	334842	.	A	G	935.77	PASS	.	GT:AD:DP:GQ:PL:PS:PQ:JQ	0|1:13,25:38:99:964,0,442:1:149:255
1013	334900	.	T	C	1013.77	PASS	.	GT:AD:DP:GQ:PL:PS:PQ:JQ	0|1:15,33:48:99:1042,0,532:1:155:255
1013	335032	.	T	C	739.77	PASS	.	GT:AD:DP:GQ:PL:PS:PQ:JQ	0|1:19,20:39:99:768,0,710:1:118:255
1013	335080	.	G	A	952.77	PASS	.	GT:AD:DP:GQ:PL:PS:PQ:JQ	0|1:18,27:45:99:981,0,642:1:180:255
1013	335190	.	C	T	795.77	PASS	.	GT:AD:DP:GQ:PL:PS:PQ:JQ	0|1:24,23:47:99:824,0,831:1:217:255
1013	335300	.	A	T	441.77	PASS	.	GT:AD:DP:GQ:PL:PS:PQ:JQ	0|1:27,23:50:99:470,0,1493:1:221:255
1013	335309	.	T	A	804.77	PASS	.	GT:AD:DP:GQ:PL:PS:PQ:JQ	0|1:23,27:50:99:833,0,1328:1:209:255
1013	335401	.	A	G	1100.77	PASS	.	GT:AD:DP:GQ:PL:PS:PQ:JQ	0|1:13,32:45:99:1129,0,353:1:246:255
1013	335489	.	C	G	30.77	PASS	.	GT:AD:DP:GQ:PL:PS:PQ:JQ	0|1:18,6:24:59:59,0,461:1:108:255
1013	335776	.	C	G	37.77	PASS	.	GT:AD:DP:GQ:PL:PS:PQ:JQ	0|1:40,5:45:66:66,0,1362:1:255:255
1013	335861	.	G	A	524.77	PASS	.	GT:AD:DP:GQ:PL:PS:PQ:JQ	0|1:28,16:44:99:553,0,2034:1:188:255
1013	335866	.	T	C	530.77	PASS	.	GT:AD:DP:GQ:PL:PS:PQ:JQ	0|1:26,16:42:99:559,0,1963:1:184:255
1013	335960	.	A	C	400.77	PASS	.	GT:AD:DP:GQ:PL:PS:PQ:JQ	0|1:7,11:18:99:429,0,237:1:187:255
1013	335997	.	T	G	388.77	PASS	.	GT:AD:DP:GQ:PL:PS:PQ:JQ	0|1:14,11:25:99:417,0,597:1:186:255
1013	335998	.	T	A	388.77	PASS	.	GT:AD:DP:GQ:PL:PS:PQ:JQ	0|1:14,11:25:99:417,0,597:1:176:255
1013	336036	.	A	T	418.77	PASS	.	GT:AD:DP:GQ:PL:PS:PQ:JQ	0|1:19,12:31:99:447,0,762:1:125:255
1013	336059	.	G	A	351.77	PASS	.	GT:AD:DP:GQ:PL:PS:PQ:JQ	0|1:23,10:33:99:380,0,911:1:155:255
1013	336151	.	G	A	574.77	PASS	.	GT:AD:DP:GQ:PL:PS:PQ:JQ	0|1:23,16:39:99:603,0,1153:1:178:255
1013	336157	.	C	T	574.77	PASS	.	GT:AD:DP:GQ:PL:PS:PQ:JQ	0|1:23,16:39:99:603,0,1153:1:179:255
1013	336159	.	C	A	574.77	PASS	.	GT:AD:DP:GQ:PL:PS:PQ:JQ	0|1:23,16:39:99:603,0,1153:1:180:255
1013	336212	.	T	C	781.77	PASS	.	GT:AD:DP:GQ:PL:PS:PQ:JQ	0|1:0,18:18:54:810,54,0:1:25:25
1013	336251	.	A	T	740.77	PASS	.	GT:AD:DP:GQ:PL:PS:PQ:JQ	0|1:0,18:18:54:769,54,0:1:25:25
1013	336276	.	T	A	694.77	PASS	.	GT:AD:DP:GQ:PL:PS:PQ:JQ	0|1:0,16:16:51:723,51,0:1:25:25
1013	336302	.	T	C	271.77	PASS	.	GT:AD:DP:GQ:PL:PS:PQ:JQ	0|1:23,9:32:99:300,0,939:1:140:255
1013	336347	.	T	G	205.77	PASS	.	GT:AD:DP:GQ:PL:PS:PQ:JQ	0|1:20,7:27:99:234,0,819:1:119:255
1013	336348	.	A	G	205.77	PASS	.	GT:AD:DP:GQ:PL:PS:PQ:JQ	0|1:20,7:27:99:234,0,819:1:116:255
1013	336449	.	A	G	328.77	PASS	.	GT:AD:DP:GQ:PL:PS:PQ:JQ	0|1:20,10:30:99:357,0,839:1:149:255
1013	336509	.	A	G	460.77	PASS	.	GT:AD:DP:GQ:PL:PS:PQ:JQ	0|1:20,15:35:99:489,0,749:1:149:255
1013	336546	.	C	G	707.77	PASS	.	GT:AD:DP:GQ:PL:PS:PQ:JQ	0|1:24,20:44:99:736,0,826:1:173:255
1013	336612	.	A	G	568.77	PASS	.	GT:AD:DP:GQ:PL:PS:PQ:JQ	0|1:14,16:30:99:597,0,409:1:124:255
1013	336845	.	G	A	382.77	PASS	.	GT:AD:DP:GQ:PL:PS:PQ:JQ	0|1:15,11:26:99:411,0,704:1:119:255
1013	336970	.	T	C	313.77	PASS	.	GT:AD:DP:GQ:PL:PS:PQ:JQ	0|1:12,9:21:99:342,0,513:1:113:255
1013	336999	.	C	T	218.77	PASS	.	GT:AD:DP:GQ:PL:PS:PQ:JQ	0|1:17,8:25:99:247,0,633:1:122:255
1013	337038	.	T	C	498.77	PASS	.	GT:AD:DP:GQ:PL:PS:PQ:JQ	0|1:18,14:32:99:527,0,752:1:157:255
1013	337052	.	T	A	455.77	PASS	.	GT:AD:DP:GQ:PL:PS:PQ:JQ	0|1:20,12:32:99:484,0,773:1:162:255
1013	337058	.	T	C	410.77	PASS	.	GT:AD:DP:GQ:PL:PS:PQ:JQ	0|1:22,12:34:99:439,0,804:1:164:255
1013	337377	.	C	G	522.77	PASS	.	GT:AD:DP:GQ:PL:PS:PQ:JQ	0|1:23,15:38:99:551,0,979:1:97:255
1013	337440	.	C	A	409.77	PASS	.	GT:AD:DP:GQ:PL:PS:PQ:JQ	0|1:21,14:35:99:438,0,761:1:215:255
1013	337515	.	A	G	1062.77	PASS	.	GT:AD:DP:GQ:PL:PS:PQ:JQ	0|1:35,31:66:99:1091,0,1352:1:250:255
1013	337544	.	A	G	1080.77	PASS	.	GT:AD:DP:GQ:PL:PS:PQ:JQ	0|1:35,28:63:99:1109,0,1424:1:241:255
1013	337559	.	T	C	1017.77	PASS	.	GT:AD:DP:GQ:PL:PS:PQ:JQ	0|1:28,27:55:99:1046,0,1136:1:215:255
1013	337584	.	T	C	852.77	PASS	.	GT:AD:DP:GQ:PL:PS:PQ:JQ	0|1:28,22:50:99:881,0,1149:1:206:255
1013	337594	.	G	A	933.77	PASS	.	GT:AD:DP:GQ:PL:PS:PQ:JQ	0|1:26,25:51:99:962,0,1059:1:212:255
1013	337634	.	A	G	848.77	PASS	.	GT:AD:DP:GQ:PL:PS:PQ:JQ	0|1:27,23:50:99:877,0,1089:1:206:255
1013	337658	.	G	A	781.77	PASS	.	GT:AD:DP:GQ:PL:PS:PQ:JQ	0|1:24,20:44:99:810,0,990:1:190:255
1013	337726	.	T	G	620.77	PASS	.	GT:AD:DP:GQ:PL:PS:PQ:JQ	0|1:27,21:48:99:649,0,978:1:199:255
1013	337976	.	G	A	744.77	PASS	.	GT:AD:DP:GQ:PL:PS:PQ:JQ	0|1:20,20:40:99:773,0,906:1:183:255
1013	338084	.	T	A	929.77	PASS	.	GT:AD:DP:GQ:PL:PS:PQ:JQ	0|1:35,27:62:99:958,0,2591:1:220:255
1013	338095	.	G	C	867.77	PASS	.	GT:AD:DP:GQ:PL:PS:PQ:JQ	0|1:37,25:62:99:896,0,2683:1:229:255
1013	338181	.	A	G	863.77	PASS	.	GT:AD:DP:GQ:PL:PS:PQ:JQ	0|1:43,29:72:99:892,0,1449:1:255:255
1013	338267	.	T	C	1186.77	PASS	.	GT:AD:DP:GQ:PL:PS:PQ:JQ	0|1:26,30:56:99:1215,0,1225:1:212:255
1013	338354	.	T	A	1386.77	PASS	.	GT:AD:DP:GQ:PL:PS:PQ:JQ	0|1:31,30:61:99:1415,0,1478:1:255:255
1013	338421	.	C	A	697.77	PASS	.	GT:AD:DP:GQ:PL:PS:PQ:JQ	0|1:38,20:58:99:726,0,1524:1:156:255
1013	338475	.	A	G	346.77	PASS	.	GT:AD:DP:GQ:PL:PS:PQ:JQ	0|1:26,12:38:99:375,0,1006:1:176:255
1013	338674	.	C	A	455.77	PASS	.	GT:AD:DP:GQ:PL:PS:PQ:JQ	0|1:24,14:38:99:484,0,912:1:171:255
1013	338711	.	T	G	500.77	PASS	.	GT:AD:DP:GQ:PL:PS:PQ:JQ	0|1:18,13:31:99:529,0,716:1:135:255
1013	338738	.	C	G	413.77	PASS	.	GT:AD:DP:GQ:PL:PS:PQ:JQ	0|1:15,12:27:99:442,0,537:1:132:255
1013	338783	.	A	T	506.77	PASS	.	GT:AD:DP:GQ:PL:PS:PQ:JQ	0|1:15,15:30:99:535,0,506:1:125:255
1013	339135	.	A	C	795.77	PASS	.	GT:AD:DP:GQ:PL:PS:PQ:JQ	0|1:37,26:63:99:824,0,1341:1:249:255
1013	339223	.	C	T	984.77	PASS	.	GT:AD:DP:GQ:PL:PS:PQ:JQ	0|1:33,33:66:99:1013,0,1095:1:225:255
1013	339394	.	G	T	540.77	PASS	.	GT:AD:DP:GQ:PL:PS:PQ:JQ	0|1:34,16:50:99:569,0,1569:1:203:255
1013	339418	.	C	G	769.77	PASS	.	GT:AD:DP:GQ:PL:PS:PQ:JQ	0|1:41,23:64:99:798,0,1789:1:242:255
1013	339519	.	C	G	442.77	PASS	.	GT:AD:DP:GQ:PL:PS:PQ:JQ	0|1:33,21:54:99:471,0,1643:1:208:255
1013	339527	.	C	A	863.77	PASS	.	GT:AD:DP:GQ:PL:PS:PQ:JQ	0|1:35,22:57:99:892,0,1782:1:212:255
1013	339535	.	T	C	811.77	PASS	.	GT:AD:DP:GQ:PL:PS:PQ:JQ	0|1:39,23:62:99:840,0,1910:1:223:255
1013	339565	.	T	C	876.77	PASS	.	GT:AD:DP:GQ:PL:PS:PQ:JQ	0|1:32,25:57:99:905,0,1135:1:215:255
1013	339670	.	G	C	726.77	PASS	.	GT:AD:DP:GQ:PL:PS:PQ:JQ	0|1:40,24:64:99:755,0,1420:1:252:255
1013	339723	.	A	G	739.77	PASS	.	GT:AD:DP:GQ:PL:PS:PQ:JQ	0|1:35,20:55:99:768,0,1386:1:230:255
1013	339767	.	C	G	717.77	PASS	.	GT:AD:DP:GQ:PL:PS:PQ:JQ	0|1:44,21:65:99:746,0,1728:1:252:255
1013	339769	.	A	G	717.77	PASS	.	GT:AD:DP:GQ:PL:PS:PQ:JQ	0|1:44,21:65:99:746,0,1728:1:249:255
1013	339851	.	C	A	359.77	PASS	.	GT:AD:DP:GQ:PL:PS:PQ:JQ	0|1:38,13:51:99:388,0,1595:1:255:255
1013	339945	.	A	G	756.77	PASS	.	GT:AD:DP:GQ:PL:PS:PQ:JQ	0|1:46,22:68:99:785,0,1946:1:255:255
1013	339946	.	G	A	756.77	PASS	.	GT:AD:DP:GQ:PL:PS:PQ:JQ	0|1:46,22:68:99:785,0,1946:1:255:255
1013	339977	.	C	T	1065.77	PASS	.	GT:AD:DP:GQ:PL:PS:PQ:JQ	0|1:37,29:66:99:1094,0,1686:1:255:255
1013	340001	.	C	T	1174.77	PASS	.	GT:AD:DP:GQ:PL:PS:PQ:JQ	0|1:40,31:71:99:1203,0,1557:1:243:255
1013	340014	.	G	C	1199.77	PASS	.	GT:AD:DP:GQ:PL:PS:PQ:JQ	0|1:38,33:71:99:1228,0,1512:1:242:255
1013	340111	.	C	T	621.77	PASS	.	GT:AD:DP:GQ:PL:PS:PQ:JQ	0|1:21,19:40:99:650,0,799:1:170:255
1013	340128	.	G	A	695.77	PASS	.	GT:AD:DP:GQ:PL:PS:PQ:JQ	0|1:20,20:40:99:724,0,730:1:152:255
1013	340162	.	T	G	693.77	PASS	.	GT:AD:DP:GQ:PL:PS:PQ:JQ	0|1:16,20:36:99:722,0,478:1:148:255
1013	340278	.	A	C	757.77	PASS	.	GT:AD:DP:GQ:PL:PS:PQ:JQ	0|1:28,21:49:99:786,0,1969:1:162:255
1013	340306	.	A	C	710.77	PASS	.	GT:AD:DP:GQ:PL:PS:PQ:JQ	0|1:31,20:51:99:739,0,2039:1:182:255
1013	340393	.	T	C	787.77	PASS	.	GT:AD:DP:GQ:PL:PS:PQ:JQ	0|1:21,22:43:99:816,0,769:1:155:255
1013	340439	.	C	T	702.77	PASS	.	GT:AD:DP:GQ:PL:PS:PQ:JQ	0|1:32,19:51:99:731,0,1782:1:168:255
1013	340442	.	A	G	736.77	PASS	.	GT:AD:DP:GQ:PL:PS:PQ:JQ	0|1:32,20:52:99:765,0,1779:1:171:255
1013	340521	.	C	T	199.77	PASS	.	GT:AD:DP:GQ:PL:PS:PQ:JQ	0|1:31,8:39:99:228,0,1246:1:191:255
1013	340868	.	A	T	223.77	PASS	.	GT:AD:DP:GQ:PL:PS:PQ:JQ	0|1:26,8:34:99:252,0,1131:1:188:255
1013	340890	.	C	T	217.77	PASS	.	GT:AD:DP:GQ:PL:PS:PQ:JQ	0|1:30,8:38:99:246,0,1060:1:44:255
1013	340906	.	T	C	217.77	PASS	.	GT:AD:DP:GQ:PL:PS:PQ:JQ	0|1:30,8:38:99:246,0,1229:1:184:255
1013	340907	.	A	G	217.77	PASS	.	GT:AD:DP:GQ:PL:PS:PQ:JQ	0|1:29,8:37:99:246,0,1229:1:184:255
1013	340909	.	C	A	220.77	PASS	.	GT:AD:DP:GQ:PL:PS:PQ:JQ	0|1:29,8:37:99:249,0,1194:1:183:255
1013	340944	.	G	T	35.77	PASS	.	GT:AD:DP:GQ:PL:PS:PQ:JQ	0|1:21,3:24:64:64,0,768:1:123:255
1013	341056	.	G	T	253.77	PASS	.	GT:AD:DP:GQ:PL:PS:PQ:JQ	0|1:22,9:31:99:282,0,810:1:194:255
1013	341127	.	C	T	1090.77	PASS	.	GT:AD:DP:GQ:PL:PS:PQ:JQ	0|1:28,33:61:99:1119,0,972:1:212:255
1013	341191	.	A	C	1680.77	PASS	.	GT:AD:DP:GQ:PL:PS:PQ:JQ	0|1:26,43:69:99:1709,0,924:1:245:255
1013	341198	.	C	A	1657.77	PASS	.	GT:AD:DP:GQ:PL:PS:PQ:JQ	0|1:25,40:65:99:1686,0,930:1:221:255
1013	341220	.	C	G	1428.77	PASS	.	GT:AD:DP:GQ:PL:PS:PQ:JQ	0|1:32,36:68:99:1457,0,1217:1:244:255
1013	341221	.	A	G	1428.77	PASS	.	GT:AD:DP:GQ:PL:PS:PQ:JQ	0|1:31,36:67:99:1457,0,1217:1:230:255
1013	341254	.	C	T	1233.77	PASS	.	GT:AD:DP:GQ:PL:PS:PQ:JQ	0|1:25,31:56:99:1262,0,1038:1:226:255
1013	341261	.	C	T	1194.77	PASS	.	GT:AD:DP:GQ:PL:PS:PQ:JQ	0|1:26,31:57:99:1223,0,1032:1:219:255
1013	341336	.	G	A	549.77	PASS	.	GT:AD:DP:GQ:PL:PS:PQ:JQ	0|1:24,16:40:99:578,0,906:1:203:255
1013	341363	.	A	G	646.77	PASS	.	GT:AD:DP:GQ:PL:PS:PQ:JQ	0|1:23,18:41:99:675,0,4249:1:182:255
1013	341378	.	C	T	613.77	PASS	.	GT:AD:DP:GQ:PL:PS:PQ:JQ	0|1:24,17:41:99:642,0,4706:1:178:255
1013	341400	.	T	C	733.77	PASS	.	GT:AD:DP:GQ:PL:PS:PQ:JQ	0|1:26,19:45:99:762,0,5247:1:179:255
1013	341401	.	G	A	691.77	PASS	.	GT:AD:DP:GQ:PL:PS:PQ:JQ	0|1:26,19:45:99:720,0,5250:1:179:255
1013	341411	.	A	G	739.77	PASS	.	GT:AD:DP:GQ:PL:PS:PQ:JQ	0|1:24,20:44:99:768,0,4883:1:176:255
1013	341427	.	G	T	757.77	PASS	.	GT:AD:DP:GQ:PL:PS:PQ:JQ	0|1:25,21:46:99:786,0,4564:1:182:255
1013	341728	.	C	T	300.77	PASS	.	GT:AD:DP:GQ:PL:PS:PQ:JQ	0|1:15,9:24:99:329,0,596:1:113:255
1013	341751	.	G	A	304.77	PASS	.	GT:AD:DP:GQ:PL:PS:PQ:JQ	0|1:14,9:23:99:333,0,638:1:107:255
1013	341773	.	T	C	325.77	PASS	.	GT:AD:DP:GQ:PL:PS:PQ:JQ	0|1:20,9:29:99:354,0,1095:1:111:255
1013	341797	.	T	A	367.77	PASS	.	GT:AD:DP:GQ:PL:PS:PQ:JQ	0|1:20,10:30:99:396,0,1221:1:132:255
1013	341798	.	A	G	367.77	PASS	.	GT:AD:DP:GQ:PL:PS:PQ:JQ	0|1:21,10:31:99:396,0,1221:1:101:255
1013	342073	.	C	T	450.77	PASS	.	GT:AD:DP:GQ:PL:PS:PQ:JQ	0|1:23,14:37:99:479,0,911:1:162:255
1013	342105	.	T	C	453.77	PASS	.	GT:AD:DP:GQ:PL:PS:PQ:JQ	0|1:14,13:27:99:482,0,719:1:132:255
1013	342115	.	A	G	436.77	PASS	.	GT:AD:DP:GQ:PL:PS:PQ:JQ	0|1:12,12:24:99:465,0,684:1:116:255
1013	342154	.	A	G	307.77	PASS	.	GT:AD:DP:GQ:PL:PS:PQ:JQ	0|1:14,9:23:99:336,0,735:1:111:255
1013	342371	.	G	C	364.77	PASS	.	GT:AD:DP:GQ:PL:PS:PQ:JQ	0|1:14,11:25:99:393,0,520:1:110:255
1013	342452	.	C	T	248.77	PASS	.	GT:AD:DP:GQ:PL:PS:PQ:JQ	0|1:14,8:22:99:277,0,551:1:110:255
1013	342540	.	A	T	160.77	PASS	.	GT:AD:DP:GQ:PL:PS:PQ:JQ	0|1:21,6:27:99:189,0,864:1:83:255
1013	342714	.	T	G	86.77	PASS	.	GT:AD:DP:GQ:PL:PS:PQ:JQ	0|1:23,6:29:99:115,0,755:1:124:255
1013	343589	.	G	A	746.77	PASS	.	GT:AD:DP:GQ:PL:PS:PQ:JQ	0|1:27,22:49:99:775,0,1047:1:194:255
1013	343739	.	G	C	685.77	PASS	.	GT:AD:DP:GQ:PL:PS:PQ:JQ	0|1:22,19:41:99:714,0,826:1:161:255
1013	344505	.	A	C	768.77	PASS	.	GT:AD:DP:GQ:PL:PS:PQ:JQ	0|1:37,24:61:99:797,0,1333:1:212:255
1013	344725	.	C	G	855.77	PASS	.	GT:AD:DP:GQ:PL:PS:PQ:JQ	0|1:27,22:49:99:884,0,1841:1:179:255
1013	344732	.	G	A	864.77	PASS	.	GT:AD:DP:GQ:PL:PS:PQ:JQ	0|1:23,22:45:99:893,0,1688:1:176:255
1013	345022	.	G	A	903.77	PASS	.	GT:AD:DP:GQ:PL:PS:PQ:JQ	0|1:0,21:21:63:932,63,0:1:25:25
1013	345029	.	A	G	846.77	PASS	.	GT:AD:DP:GQ:PL:PS:PQ:JQ	0|1:28,23:51:99:875,0,4884:1:185:255
1013	345036	.	G	C	855.77	PASS	.	GT:AD:DP:GQ:PL:PS:PQ:JQ	0|1:27,23:50:99:884,0,4820:1:176:255
1013	345051	.	C	T	888.77	PASS	.	GT:AD:DP:GQ:PL:PS:PQ:JQ	0|1:30,24:54:99:917,0,5024:1:201:255
1013	345069	.	C	T	924.77	PASS	.	GT:AD:DP:GQ:PL:PS:PQ:JQ	0|1:31,25:56:99:953,0,5029:1:200:255
1013	345435	.	T	C	1161.77	PASS	.	GT:AD:DP:GQ:PL:PS:PQ:JQ	0|1:22,30:52:99:1190,0,875:1:255:255
1013	345440	.	T	A	1164.77	PASS	.	GT:AD:DP:GQ:PL:PS:PQ:JQ	0|1:22,30:52:99:1193,0,834:1:255:255
1013	345566	.	A	G	172.77	PASS	.	GT:AD:DP:GQ:PL:PS:PQ:JQ	1|0:16,6:22:99:201,0,692:1:178:255
1013	345580	.	A	G	440.77	PASS	.	GT:AD:DP:GQ:PL:PS:PQ:JQ	1|0:19,13:32:99:469,0,755:1:189:255
1013	345900	.	C	G	849.77	PASS	.	GT:AD:DP:GQ:PL:PS:PQ:JQ	0|1:40,25:65:99:878,0,3923:1:225:255
1013	345933	.	T	C	1013.77	PASS	.	GT:AD:DP:GQ:PL:PS:PQ:JQ	0|1:39,26:65:99:1042,0,3966:1:227:255
1013	345957	.	A	C	911.77	PASS	.	GT:AD:DP:GQ:PL:PS:PQ:JQ	0|1:40,26:66:99:940,0,3860:1:219:255
1013	346005	.	T	G	838.77	PASS	.	GT:AD:DP:GQ:PL:PS:PQ:JQ	0|1:30,23:53:99:867,0,1197:1:213:255
1013	346009	.	C	A	922.77	PASS	.	GT:AD:DP:GQ:PL:PS:PQ:JQ	0|1:30,23:53:99:951,0,1218:1:209:255
1013	346011	.	C	T	843.77	PASS	.	GT:AD:DP:GQ:PL:PS:PQ:JQ	0|1:30,23:53:99:872,0,1224:1:212:255
1013	346080	.	G	A	705.77	PASS	.	GT:AD:DP:GQ:PL:PS:PQ:JQ	0|1:34,19:53:99:734,0,1409:1:175:255
1013	346085	.	A	G	654.77	PASS	.	GT:AD:DP:GQ:PL:PS:PQ:JQ	0|1:37,19:56:99:683,0,1538:1:209:255
1013	346111	.	A	G	687.77	PASS	.	GT:AD:DP:GQ:PL:PS:PQ:JQ	0|1:40,20:60:99:716,0,1661:1:232:255
1013	346130	.	C	T	603.77	PASS	.	GT:AD:DP:GQ:PL:PS:PQ:JQ	0|1:41,18:59:99:632,0,1667:1:230:255
1013	346151	.	T	C	603.77	PASS	.	GT:AD:DP:GQ:PL:PS:PQ:JQ	0|1:40,17:57:99:632,0,1667:1:206:255
1013	346155	.	A	C	483.77	PASS	.	GT:AD:DP:GQ:PL:PS:PQ:JQ	0|1:39,14:53:99:512,0,1592:1:201:255
1013	346177	.	C	T	377.77	PASS	.	GT:AD:DP:GQ:PL:PS:PQ:JQ	0|1:35,13:48:99:406,0,1395:1:179:255
1013	346216	.	A	G	587.77	PASS	.	GT:AD:DP:GQ:PL:PS:PQ:JQ	0|1:37,20:57:99:616,0,1362:1:200:255
1013	346322	.	A	C	564.77	PASS	.	GT:AD:DP:GQ:PL:PS:PQ:JQ	0|1:32,19:51:99:593,0,1217:1:199:255
1013	346358	.	C	A	249.77	PASS	.	GT:AD:DP:GQ:PL:PS:PQ:JQ	0|1:21,8:29:99:278,0,1026:1:126:255
1013	346394	.	G	A	198.77	PASS	.	GT:AD:DP:GQ:PL:PS:PQ:JQ	0|1:21,7:28:99:227,0,1046:1:125:255
1013	346424	.	C	T	442.77	PASS	.	GT:AD:DP:GQ:PL:PS:PQ:JQ	0|1:22,13:35:99:471,0,810:1:152:255
1013	346555	.	A	G	785.77	PASS	.	GT:AD:DP:GQ:PL:PS:PQ:JQ	0|1:24,23:47:99:814,0,884:1:176:255
1013	346583	.	A	T	795.77	PASS	.	GT:AD:DP:GQ:PL:PS:PQ:JQ	0|1:18,22:40:99:824,0,641:1:149:255
1013	346664	.	C	A	886.77	PASS	.	GT:AD:DP:GQ:PL:PS:PQ:JQ	0|1:27,23:50:99:915,0,2071:1:173:255
1013	346677	.	T	C	841.77	PASS	.	GT:AD:DP:GQ:PL:PS:PQ:JQ	0|1:29,23:52:99:870,0,2136:1:173:255
1013	346740	.	G	T	794.77	PASS	.	GT:AD:DP:GQ:PL:PS:PQ:JQ	0|1:22,23:45:99:823,0,869:1:186:255
1013	346844	.	T	C	1095.77	PASS	.	GT:AD:DP:GQ:PL:PS:PQ:JQ	0|1:20,29:49:99:1124,0,1431:1:138:255
1013	346871	.	G	A	1014.77	PASS	.	GT:AD:DP:GQ:PL:PS:PQ:JQ	0|1:30,27:57:99:1043,0,1211:1:224:255
1013	346913	.	A	G	959.77	PASS	.	GT:AD:DP:GQ:PL:PS:PQ:JQ	0|1:36,27:63:99:988,0,1456:1:242:255
1013	346983	.	C	T	925.77	PASS	.	GT:AD:DP:GQ:PL:PS:PQ:JQ	0|1:36,28:64:99:954,0,1398:1:231:255
1013	347130	.	A	C	426.77	PASS	.	GT:AD:DP:GQ:PL:PS:PQ:JQ	0|1:31,14:45:99:455,0,1260:1:217:255
1013	347134	.	A	C	426.77	PASS	.	GT:AD:DP:GQ:PL:PS:PQ:JQ	0|1:31,14:45:99:455,0,1260:1:222:255
1013	347242	.	C	T	594.77	PASS	.	GT:AD:DP:GQ:PL:PS:PQ:JQ	0|1:36,18:54:99:623,0,1493:1:218:255
1013	347259	.	C	A	511.77	PASS	.	GT:AD:DP:GQ:PL:PS:PQ:JQ	0|1:30,15:45:99:540,0,1401:1:194:255
1013	347261	.	T	A	511.77	PASS	.	GT:AD:DP:GQ:PL:PS:PQ:JQ	0|1:29,15:44:99:540,0,1401:1:188:255
1013	347298	.	G	C	797.77	PASS	.	GT:AD:DP:GQ:PL:PS:PQ:JQ	0|1:32,22:54:99:826,0,1442:1:207:255
1013	347325	.	T	G	759.77	PASS	.	GT:AD:DP:GQ:PL:PS:PQ:JQ	0|1:31,21:52:99:788,0,1458:1:159:255
1013	347362	.	A	T	885.77	PASS	.	GT:AD:DP:GQ:PL:PS:PQ:JQ	0|1:31,25:56:99:914,0,1095:1:206:255
1013	347514	.	A	C	638.77	PASS	.	GT:AD:DP:GQ:PL:PS:PQ:JQ	0|1:38,20:58:99:667,0,1248:1:200:255
1013	347568	.	T	C	640.77	PASS	.	GT:AD:DP:GQ:PL:PS:PQ:JQ	0|1:36,19:55:99:669,0,1995:1:216:255
1013	347608	.	A	C	856.77	PASS	.	GT:AD:DP:GQ:PL:PS:PQ:JQ	0|1:26,24:50:99:885,0,1390:1:212:255
1013	347875	.	T	C	999.77	PASS	.	GT:AD:DP:GQ:PL:PS:PQ:JQ	0|1:35,27:62:99:1028,0,1389:1:247:255
1013	348041	.	T	C	519.77	PASS	.	GT:AD:DP:GQ:PL:PS:PQ:JQ	0|1:41,19:60:99:548,0,1473:1:245:255
1013	348106	.	G	A	479.77	PASS	.	GT:AD:DP:GQ:PL:PS:PQ:JQ	0|1:31,15:46:99:508,0,1996:1:212:255
1013	348109	.	A	T	479.77	PASS	.	GT:AD:DP:GQ:PL:PS:PQ:JQ	0|1:31,15:46:99:508,0,1996:1:211:255
1013	348344	.	A	G	518.77	PASS	.	GT:AD:DP:GQ:PL:PS:PQ:JQ	0|1:37,18:55:99:547,0,1368:1:211:255
1013	348504	.	T	G	330.77	PASS	.	GT:AD:DP:GQ:PL:PS:PQ:JQ	0|1:19,11:30:99:359,0,693:1:133:255
1013	348623	.	T	G	402.77	PASS	.	GT:AD:DP:GQ:PL:PS:PQ:JQ	0|1:19,13:32:99:431,0,751:1:144:255
1013	348893	.	T	C	1104.77	PASS	.	GT:AD:DP:GQ:PL:PS:PQ:JQ	0|1:9,29:38:99:1133,0,407:1:176:255
1013	348914	.	A	C	1173.77	PASS	.	GT:AD:DP:GQ:PL:PS:PQ:JQ	0|1:7,29:36:99:1202,0,373:1:178:255
1013	349138	.	A	T	1271.77	PASS	.	GT:AD:DP:GQ:PL:PS:PQ:JQ	0|1:22,37:59:99:1300,0,742:1:212:255
1013	349176	.	T	A	1066.77	PASS	.	GT:AD:DP:GQ:PL:PS:PQ:JQ	0|1:27,30:57:99:1095,0,1024:1:227:255
1013	349201	.	A	T	759.77	PASS	.	GT:AD:DP:GQ:PL:PS:PQ:JQ	0|1:30,21:51:99:788,0,1238:1:217:255
1013	349233	.	C	G	652.77	PASS	.	GT:AD:DP:GQ:PL:PS:PQ:JQ	0|1:24,17:41:99:681,0,996:1:187:255
1013	349252	.	G	T	569.77	PASS	.	GT:AD:DP:GQ:PL:PS:PQ:JQ	0|1:24,17:41:99:598,0,957:1:179:255
1013	349269	.	C	T	521.77	PASS	.	GT:AD:DP:GQ:PL:PS:PQ:JQ	0|1:26,16:42:99:550,0,1041:1:168:255
1013	349606	.	G	A	363.77	PASS	.	GT:AD:DP:GQ:PL:PS:PQ:JQ	0|1:21,11:32:99:392,0,773:1:180:255
1013	349645	.	C	T	476.77	PASS	.	GT:AD:DP:GQ:PL:PS:PQ:JQ	0|1:20,15:35:99:505,0,697:1:181:255
1013	349804	.	A	T	436.77	PASS	.	GT:AD:DP:GQ:PL:PS:PQ:JQ	0|1:21,15:36:99:465,0,836:1:152:255
1013	349985	.	G	A	321.77	PASS	.	GT:AD:DP:GQ:PL:PS:PQ:JQ	0|1:17,10:27:99:350,0,799:1:184:255
1013	350002	.	G	C	340.77	PASS	.	GT:AD:DP:GQ:PL:PS:PQ:JQ	0|1:17,10:27:99:369,0,799:1:166:255
1013	350062	.	C	A	525.77	PASS	.	GT:AD:DP:GQ:PL:PS:PQ:JQ	0|1:16,16:32:99:554,0,611:1:140:255
1013	350109	.	T	A	455.77	PASS	.	GT:AD:DP:GQ:PL:PS:PQ:JQ	0|1:19,14:33:99:484,0,1145:1:137:255
1013	350114	.	G	A	460.77	PASS	.	GT:AD:DP:GQ:PL:PS:PQ:JQ	0|1:19,13:32:99:489,0,1157:1:133:255
1013	350127	.	G	C	470.77	PASS	.	GT:AD:DP:GQ:PL:PS:PQ:JQ	0|1:18,13:31:99:499,0,1066:1:128:255
1013	350172	.	T	C	550.77	PASS	.	GT:AD:DP:GQ:PL:PS:PQ:JQ	0|1:17,15:32:99:579,0,669:1:147:255
1013	350174	.	C	G	544.77	PASS	.	GT:AD:DP:GQ:PL:PS:PQ:JQ	0|1:17,15:32:99:573,0,753:1:146:255
1013	350184	.	G	A	631.77	PASS	.	GT:AD:DP:GQ:PL:PS:PQ:JQ	0|1:18,16:34:99:660,0,705:1:150:255
1013	350192	.	G	T	628.77	PASS	.	GT:AD:DP:GQ:PL:PS:PQ:JQ	0|1:19,17:36:99:657,0,747:1:161:255
1013	350195	.	T	C	664.77	PASS	.	GT:AD:DP:GQ:PL:PS:PQ:JQ	0|1:20,18:38:99:693,0,828:1:165:255
1013	350200	.	A	G	436.73	PASS	.	GT:AD:DP:GQ:PL:PS:PQ:JQ	0|1:21,13:34:99:474,0,884:1:147:255
1013	350209	.	T	C	525.77	PASS	.	GT:AD:DP:GQ:PL:PS:PQ:JQ	0|1:24,15:39:99:554,0,988:1:169:255
1013	350316	.	C	G	682.77	PASS	.	GT:AD:DP:GQ:PL:PS:PQ:JQ	0|1:37,18:55:99:711,0,1442:1:196:255
1013	350319	.	C	T	682.77	PASS	.	GT:AD:DP:GQ:PL:PS:PQ:JQ	0|1:37,20:57:99:711,0,1442:1:209:255
1013	350388	.	T	C	607.77	PASS	.	GT:AD:DP:GQ:PL:PS:PQ:JQ	0|1:26,17:43:99:636,0,1319:1:170:255
1013	350401	.	A	G	610.77	PASS	.	GT:AD:DP:GQ:PL:PS:PQ:JQ	0|1:25,17:42:99:639,0,1281:1:170:255
1013	350412	.	A	T	625.77	PASS	.	GT:AD:DP:GQ:PL:PS:PQ:JQ	0|1:20,16:36:99:654,0,1071:1:159:255
1013	350493	.	T	G	560.77	PASS	.	GT:AD:DP:GQ:PL:PS:PQ:JQ	0|1:31,17:48:99:589,0,1271:1:188:255
1013	350528	.	T	C	849.77	PASS	.	GT:AD:DP:GQ:PL:PS:PQ:JQ	0|1:29,23:52:99:878,0,1138:1:212:255
1013	350556	.	A	C	873.77	PASS	.	GT:AD:DP:GQ:PL:PS:PQ:JQ	0|1:35,22:57:99:902,0,1294:1:221:255
1013	350796	.	T	C	277.77	PASS	.	GT:AD:DP:GQ:PL:PS:PQ:JQ	0|1:10,7:17:99:306,0,420:1:129:255
1013	350855	.	A	G	885.77	PASS	.	GT:AD:DP:GQ:PL:PS:PQ:JQ	0|1:16,24:40:99:914,0,533:1:170:255
1013	350913	.	A	T	704.77	PASS	.	GT:AD:DP:GQ:PL:PS:PQ:JQ	0|1:20,22:42:99:733,0,706:1:182:255
1013	351059	.	A	G	276.77	PASS	.	GT:AD:DP:GQ:PL:PS:PQ:JQ	0|1:47,11:58:99:305,0,2133:1:255:255
1013	351220	.	C	T	1142.77	PASS	.	GT:AD:DP:GQ:PL:PS:PQ:JQ	0|1:67,42:109:99:1171,0,2097:1:242:255
1013	351342	.	G	A	3693.77	PASS	.	GT:AD:DP:GQ:PL:PS:PQ:JQ	0|1:176,104:280:99:3722,0,6984:1:255:255
1013	351367	.	G	A	3438.77	PASS	.	GT:AD:DP:GQ:PL:PS:PQ:JQ	0|1:181,94:275:99:3467,0,7525:1:255:255
1013	351407	.	G	T	1781.77	PASS	.	GT:AD:DP:GQ:PL:PS:PQ:JQ	0|1:124,51:175:99:1810,0,5050:1:255:255
1013	351412	.	A	C	1622.77	PASS	.	GT:AD:DP:GQ:PL:PS:PQ:JQ	0|1:116,46:162:99:1651,0,4936:1:255:255
1013	351418	.	A	G	1463.77	PASS	.	GT:AD:DP:GQ:PL:PS:PQ:JQ	0|1:116,43:159:99:1492,0,4822:1:255:255
1013	351513	.	C	T	1454.77	PASS	.	GT:AD:DP:GQ:PL:PS:PQ:JQ	0|1:94,36:130:99:1483,0,3986:1:255:255
1013	351552	.	C	A	1527.77	PASS	.	GT:AD:DP:GQ:PL:PS:PQ:JQ	0|1:94,43:137:99:1556,0,3918:1:255:255
1013	351558	.	C	G	1526.77	PASS	.	GT:AD:DP:GQ:PL:PS:PQ:JQ	0|1:94,45:139:99:1555,0,3913:1:255:255
1013	351624	.	A	G	1717.77	PASS	.	GT:AD:DP:GQ:PL:PS:PQ:JQ	0|1:88,55:143:99:1746,0,2884:1:255:255
1013	351718	.	A	G	1691.77	PASS	.	GT:AD:DP:GQ:PL:PS:PQ:JQ	0|1:60,52:112:99:1720,0,2012:1:180:255
1013	351787	.	G	C	1415.77	PASS	.	GT:AD:DP:GQ:PL:PS:PQ:JQ	0|1:73,43:116:99:1444,0,2781:1:255:255
1013	351981	.	A	T	905.77	PASS	.	GT:AD:DP:GQ:PL:PS:PQ:JQ	0|1:30,22:52:99:934,0,1265:1:240:255
1013	352030	.	C	G	717.77	PASS	.	GT:AD:DP:GQ:PL:PS:PQ:JQ	0|1:37,23:60:99:746,0,1148:1:248:255
1013	352156	.	T	C	899.77	PASS	.	GT:AD:DP:GQ:PL:PS:PQ:JQ	0|1:35,25:60:99:928,0,1654:1:255:255
1013	352179	.	G	A	897.77	PASS	.	GT:AD:DP:GQ:PL:PS:PQ:JQ	0|1:26,24:50:99:926,0,1452:1:245:255
1013	352199	.	A	G	793.77	PASS	.	GT:AD:DP:GQ:PL:PS:PQ:JQ	0|1:18,20:38:99:822,0,1167:1:212:255
1013	352291	.	A	G	619.77	PASS	.	GT:AD:DP:GQ:PL:PS:PQ:JQ	0|1:21,16:37:99:648,0,981:1:172:255
1013	352461	.	G	T	709.77	PASS	.	GT:AD:DP:GQ:PL:PS:PQ:JQ	1|0:17,18:35:99:738,0,800:1:185:255
1013	352470	.	C	T	634.77	PASS	.	GT:AD:DP:GQ:PL:PS:PQ:JQ	1|0:17,17:34:99:663,0,806:1:180:255
1013	352930	.	G	A	417.77	PASS	.	GT:AD:DP:GQ:PL:PS:PQ:JQ	1|0:16,14:30:99:446,0,495:1:156:255
1013	353007	.	A	C	142.77	PASS	.	GT:AD:DP:GQ:PL:PS:PQ:JQ	0|1:13,5:18:99:171,0,531:1:106:255
1013	353050	.	G	A	129.77	PASS	.	GT:AD:DP:GQ:PL:PS:PQ:JQ	0|1:15,6:21:99:158,0,652:1:186:255
1013	353157	.	A	G	340.77	PASS	.	GT:AD:DP:GQ:PL:PS:PQ:JQ	0|1:17,10:27:99:369,0,1189:1:133:255
1013	353306	.	C	T	373.77	PASS	.	GT:AD:DP:GQ:PL:PS:PQ:JQ	0|1:20,11:31:99:402,0,1226:1:129:255
1013	353308	.	T	A	373.77	PASS	.	GT:AD:DP:GQ:PL:PS:PQ:JQ	0|1:20,11:31:99:402,0,1226:1:128:255
1013	353392	.	C	T	602.77	PASS	.	GT:AD:DP:GQ:PL:PS:PQ:JQ	0|1:27,18:45:99:631,0,918:1:137:255
1013	353431	.	G	T	604.77	PASS	.	GT:AD:DP:GQ:PL:PS:PQ:JQ	0|1:26,16:42:99:633,0,1083:1:164:255
1013	353436	.	T	A	685.77	PASS	.	GT:AD:DP:GQ:PL:PS:PQ:JQ	0|1:28,17:45:99:714,0,1119:1:179:255
1013	353492	.	G	A	557.77	PASS	.	GT:AD:DP:GQ:PL:PS:PQ:JQ	0|1:17,17:34:99:586,0,643:1:187:255
1013	353574	.	T	A	550.77	PASS	.	GT:AD:DP:GQ:PL:PS:PQ:JQ	0|1:30,16:46:99:579,0,1254:1:158:255
1013	353586	.	G	A	556.77	PASS	.	GT:AD:DP:GQ:PL:PS:PQ:JQ	0|1:27,15:42:99:585,0,1170:1:173:255
1013	353599	.	T	C	598.77	PASS	.	GT:AD:DP:GQ:PL:PS:PQ:JQ	0|1:29,17:46:99:627,0,1167:1:185:255
1013	353617	.	C	A	757.77	PASS	.	GT:AD:DP:GQ:PL:PS:PQ:JQ	0|1:32,21:53:99:786,0,1255:1:197:255
1013	353638	.	C	T	696.77	PASS	.	GT:AD:DP:GQ:PL:PS:PQ:JQ	0|1:38,20:58:99:725,0,1435:1:216:255
1013	353816	.	C	T	741.77	PASS	.	GT:AD:DP:GQ:PL:PS:PQ:JQ	0|1:22,20:42:99:770,0,3779:1:164:255
1013	353817	.	A	C	741.77	PASS	.	GT:AD:DP:GQ:PL:PS:PQ:JQ	0|1:22,20:42:99:770,0,3779:1:164:255
1013	353841	.	C	A	813.77	PASS	.	GT:AD:DP:GQ:PL:PS:PQ:JQ	0|1:26,22:48:99:842,0,4366:1:129:255
1013	353855	.	T	G	675.77	PASS	.	GT:AD:DP:GQ:PL:PS:PQ:JQ	0|1:30,19:49:99:704,0,4527:1:175:255
1013	353879	.	C	T	789.77	PASS	.	GT:AD:DP:GQ:PL:PS:PQ:JQ	0|1:29,22:51:99:818,0,4077:1:184:255
1013	354154	.	A	C	1092.77	PASS	.	GT:AD:DP:GQ:PL:PS:PQ:JQ	1|0:17,32:49:99:1121,0,2842:1:187:255
1013	354190	.	C	T	760.77	PASS	.	GT:AD:DP:GQ:PL:PS:PQ:JQ	1|0:17,19:36:99:789,0,3469:1:192:255
1013	354208	.	C	T	923.77	PASS	.	GT:AD:DP:GQ:PL:PS:PQ:JQ	1|0:13,23:36:99:952,0,3072:1:182:255
1013	364602	.	A	G	786.77	PASS	.	GT:AD:DP:GQ:PL:PS:PQ:JQ	0|1:35,22:57:99:815,0,1745:1:217:255
1013	364604	.	C	T	786.77	PASS	.	GT:AD:DP:GQ:PL:PS:PQ:JQ	0|1:35,22:57:99:815,0,1744:1:216:255
1013	364606	.	C	A	789.77	PASS	.	GT:AD:DP:GQ:PL:PS:PQ:JQ	0|1:35,22:57:99:818,0,1706:1:210:255
1013	364668	.	G	T	727.77	PASS	.	GT:AD:DP:GQ:PL:PS:PQ:JQ	0|1:27,19:46:99:756,0,1303:1:145:255
1013	364754	.	A	G	908.77	PASS	.	GT:AD:DP:GQ:PL:PS:PQ:JQ	0|1:28,25:53:99:937,0,1129:1:197:255
1013	364856	.	G	A	811.77	PASS	.	GT:AD:DP:GQ:PL:PS:PQ:JQ	0|1:30,23:53:99:840,0,1107:1:185:255
1013	364924	.	C	T	713.77	PASS	.	GT:AD:DP:GQ:PL:PS:PQ:JQ	0|1:28,20:48:99:742,0,1758:1:171:255
1013	364944	.	C	A	679.77	PASS	.	GT:AD:DP:GQ:PL:PS:PQ:JQ	0|1:30,19:49:99:708,0,1802:1:171:255
1013	364970	.	C	T	589.77	PASS	.	GT:AD:DP:GQ:PL:PS:PQ:JQ	0|1:18,15:33:99:618,0,753:1:137:255
1013	364985	.	T	C	712.77	PASS	.	GT:AD:DP:GQ:PL:PS:PQ:JQ	0|1:19,18:37:99:741,0,741:1:152:255
1013	364992	.	T	A	718.77	PASS	.	GT:AD:DP:GQ:PL:PS:PQ:JQ	0|1:16,19:35:99:747,0,657:1:143:255
1013	365002	.	T	A	682.77	PASS	.	GT:AD:DP:GQ:PL:PS:PQ:JQ	0|1:15,17:32:99:711,0,576:1:119:255
1013	365023	.	A	G	547.77	PASS	.	GT:AD:DP:GQ:PL:PS:PQ:JQ	0|1:18,15:33:99:576,0,711:1:125:255
1013	365032	.	T	C	625.77	PASS	.	GT:AD:DP:GQ:PL:PS:PQ:JQ	0|1:18,16:34:99:654,0,670:1:131:255
1013	365108	.	G	T	464.77	PASS	.	GT:AD:DP:GQ:PL:PS:PQ:JQ	0|1:18,14:32:99:493,0,694:1:156:255
1013	365120	.	G	A	429.77	PASS	.	GT:AD:DP:GQ:PL:PS:PQ:JQ	0|1:21,13:34:99:458,0,783:1:171:255
1013	365203	.	C	A	415.77	PASS	.	GT:AD:DP:GQ:PL:PS:PQ:JQ	0|1:26,15:41:99:444,0,1011:1:180:255
1013	365269	.	A	T	628.77	PASS	.	GT:AD:DP:GQ:PL:PS:PQ:JQ	0|1:31,19:50:99:657,0,1372:1:188:255
1013	365317	.	G	A	400.77	PASS	.	GT:AD:DP:GQ:PL:PS:PQ:JQ	0|1:39,14:53:99:429,0,1349:1:185:255
1013	365462	.	A	G	466.77	PASS	.	GT:AD:DP:GQ:PL:PS:PQ:JQ	0|1:0,11:11:33:495,33,0:1:25:25
1013	365486	.	T	C	601.77	PASS	.	GT:AD:DP:GQ:PL:PS:PQ:JQ	0|1:0,13:13:42:630,42,0:1:25:25
1013	365487	.	G	T	601.77	PASS	.	GT:AD:DP:GQ:PL:PS:PQ:JQ	0|1:0,13:13:42:630,42,0:1:25:25
1013	365517	.	A	G	601.77	PASS	.	GT:AD:DP:GQ:PL:PS:PQ:JQ	0|1:0,14:14:42:630,42,0:1:25:25
```
