## Additional file 1 for "A haplotype-resolved draft genome of the European sardine (*Sardina pilchardus*)": Spil_SNP_phased_COV10_nbc.vcf (part 3 of 225)

```
1013	365535	.	G	A	556.77	PASS	.	GT:AD:DP:GQ:PL:PS:PQ:JQ	0|1:0,13:13:39:585,39,0:1:25:25
1013	365624	.	C	G	473.77	PASS	.	GT:AD:DP:GQ:PL:PS:PQ:JQ	0|1:23,16:39:99:502,0,865:1:191:255
1013	365699	.	T	C	842.77	PASS	.	GT:AD:DP:GQ:PL:PS:PQ:JQ	0|1:19,25:44:99:871,0,687:1:170:255
1013	365893	.	C	A	815.77	PASS	.	GT:AD:DP:GQ:PL:PS:PQ:JQ	0|1:18,22:40:99:844,0,686:1:169:255
1013	365896	.	T	C	815.77	PASS	.	GT:AD:DP:GQ:PL:PS:PQ:JQ	0|1:18,22:40:99:844,0,686:1:170:255
1013	365939	.	A	T	682.77	PASS	.	GT:AD:DP:GQ:PL:PS:PQ:JQ	0|1:15,18:33:99:711,0,576:1:151:255
1013	365973	.	T	C	550.77	PASS	.	GT:AD:DP:GQ:PL:PS:PQ:JQ	0|1:13,15:28:99:579,0,516:1:152:255
1013	365998	.	T	C	565.77	PASS	.	GT:AD:DP:GQ:PL:PS:PQ:JQ	0|1:9,17:26:99:594,0,370:1:129:255
1013	366024	.	G	C	821.77	PASS	.	GT:AD:DP:GQ:PL:PS:PQ:JQ	0|1:10,22:32:99:850,0,396:1:166:255
1013	366047	.	C	G	735.77	PASS	.	GT:AD:DP:GQ:PL:PS:PQ:JQ	0|1:11,19:30:99:764,0,405:1:166:255
1013	366070	.	T	G	688.77	PASS	.	GT:AD:DP:GQ:PL:PS:PQ:JQ	0|1:12,18:30:99:717,0,492:1:166:255
1013	366130	.	C	T	468.77	PASS	.	GT:AD:DP:GQ:PL:PS:PQ:JQ	0|1:18,17:35:99:497,0,688:1:173:255
1013	366205	.	A	C	1104.77	PASS	.	GT:AD:DP:GQ:PL:PS:PQ:JQ	0|1:28,29:57:99:1133,0,1084:1:197:255
1013	366228	.	G	A	1119.77	PASS	.	GT:AD:DP:GQ:PL:PS:PQ:JQ	0|1:23,29:52:99:1148,0,878:1:198:255
1013	366287	.	C	T	683.77	PASS	.	GT:AD:DP:GQ:PL:PS:PQ:JQ	0|1:19,20:39:99:712,0,688:1:167:255
1013	366315	.	T	C	730.77	PASS	.	GT:AD:DP:GQ:PL:PS:PQ:JQ	0|1:22,20:42:99:759,0,869:1:167:255
1013	366327	.	C	T	688.77	PASS	.	GT:AD:DP:GQ:PL:PS:PQ:JQ	0|1:23,17:40:99:717,0,909:1:161:255
1013	366362	.	C	T	505.77	PASS	.	GT:AD:DP:GQ:PL:PS:PQ:JQ	0|1:18,13:31:99:534,0,714:1:119:255
1013	366384	.	A	T	496.77	PASS	.	GT:AD:DP:GQ:PL:PS:PQ:JQ	0|1:20,14:34:99:525,0,840:1:146:255
1013	366392	.	T	A	493.77	PASS	.	GT:AD:DP:GQ:PL:PS:PQ:JQ	0|1:22,14:36:99:522,0,880:1:143:255
1013	366580	.	A	T	689.77	PASS	.	GT:AD:DP:GQ:PL:PS:PQ:JQ	0|1:16,21:37:99:718,0,459:1:137:255
1013	366593	.	C	T	866.77	PASS	.	GT:AD:DP:GQ:PL:PS:PQ:JQ	0|1:16,24:40:99:895,0,468:1:146:255
1013	366706	.	A	T	1165.77	PASS	.	GT:AD:DP:GQ:PL:PS:PQ:JQ	0|1:21,28:49:99:1194,0,3507:1:188:255
1013	366725	.	A	G	1206.77	PASS	.	GT:AD:DP:GQ:PL:PS:PQ:JQ	0|1:21,30:51:99:1235,0,4700:1:158:255
1013	366747	.	C	A	1248.77	PASS	.	GT:AD:DP:GQ:PL:PS:PQ:JQ	0|1:22,31:53:99:1277,0,4935:1:170:255
1013	366749	.	T	G	1248.77	PASS	.	GT:AD:DP:GQ:PL:PS:PQ:JQ	0|1:22,31:53:99:1277,0,4935:1:167:255
1013	366770	.	T	G	1080.77	PASS	.	GT:AD:DP:GQ:PL:PS:PQ:JQ	0|1:21,26:47:99:1109,0,4773:1:167:255
1013	366789	.	C	T	919.77	PASS	.	GT:AD:DP:GQ:PL:PS:PQ:JQ	0|1:18,24:42:99:948,0,4375:1:162:255
1013	367011	.	T	C	479.77	PASS	.	GT:AD:DP:GQ:PL:PS:PQ:JQ	0|1:18,16:34:99:508,0,712:1:140:255
1013	367192	.	T	C	700.77	PASS	.	GT:AD:DP:GQ:PL:PS:PQ:JQ	0|1:20,18:38:99:729,0,968:1:170:255
1013	367200	.	C	A	700.77	PASS	.	GT:AD:DP:GQ:PL:PS:PQ:JQ	0|1:20,19:39:99:729,0,931:1:178:255
1013	367208	.	T	G	667.77	PASS	.	GT:AD:DP:GQ:PL:PS:PQ:JQ	0|1:17,18:35:99:696,0,744:1:170:255
1013	367215	.	G	A	704.77	PASS	.	GT:AD:DP:GQ:PL:PS:PQ:JQ	0|1:17,19:36:99:733,0,741:1:173:255
1013	367283	.	T	C	931.77	PASS	.	GT:AD:DP:GQ:PL:PS:PQ:JQ	0|1:22,27:49:99:960,0,781:1:182:255
1013	367341	.	G	C	908.77	PASS	.	GT:AD:DP:GQ:PL:PS:PQ:JQ	0|1:31,25:56:99:937,0,1454:1:211:255
1013	367358	.	C	T	780.77	PASS	.	GT:AD:DP:GQ:PL:PS:PQ:JQ	0|1:27,21:48:99:809,0,1314:1:182:255
1013	367519	.	T	G	674.77	PASS	.	GT:AD:DP:GQ:PL:PS:PQ:JQ	0|1:14,18:32:99:703,0,510:1:148:255
1013	367564	.	A	G	704.77	PASS	.	GT:AD:DP:GQ:PL:PS:PQ:JQ	0|1:16,18:34:99:733,0,775:1:150:255
1013	367586	.	A	G	823.77	PASS	.	GT:AD:DP:GQ:PL:PS:PQ:JQ	0|1:18,23:41:99:852,0,847:1:159:255
1013	367618	.	C	A	919.77	PASS	.	GT:AD:DP:GQ:PL:PS:PQ:JQ	0|1:20,23:43:99:948,0,938:1:143:255
1013	367621	.	C	A	955.77	PASS	.	GT:AD:DP:GQ:PL:PS:PQ:JQ	0|1:20,25:45:99:984,0,978:1:161:255
1013	367642	.	C	T	897.77	PASS	.	GT:AD:DP:GQ:PL:PS:PQ:JQ	0|1:26,24:50:99:926,0,1022:1:170:255
1013	367718	.	G	C	793.77	PASS	.	GT:AD:DP:GQ:PL:PS:PQ:JQ	0|1:22,22:44:99:822,0,1119:1:144:255
1013	367749	.	A	G	868.77	PASS	.	GT:AD:DP:GQ:PL:PS:PQ:JQ	0|1:22,23:45:99:897,0,1153:1:170:255
1013	367767	.	G	C	936.77	PASS	.	GT:AD:DP:GQ:PL:PS:PQ:JQ	0|1:26,25:51:99:965,0,1078:1:188:255
1013	367860	.	T	C	693.77	PASS	.	GT:AD:DP:GQ:PL:PS:PQ:JQ	0|1:23,20:43:99:722,0,829:1:170:255
1013	367957	.	A	G	1105.77	PASS	.	GT:AD:DP:GQ:PL:PS:PQ:JQ	0|1:25,29:54:99:1134,0,944:1:222:255
1013	367966	.	A	T	1113.77	PASS	.	GT:AD:DP:GQ:PL:PS:PQ:JQ	0|1:24,29:53:99:1142,0,920:1:218:255
1013	368068	.	G	A	885.77	PASS	.	GT:AD:DP:GQ:PL:PS:PQ:JQ	0|1:22,27:49:99:914,0,774:1:172:255
1013	368179	.	G	T	944.77	PASS	.	GT:AD:DP:GQ:PL:PS:PQ:JQ	0|1:22,26:48:99:973,0,757:1:173:255
1013	368238	.	G	A	777.77	PASS	.	GT:AD:DP:GQ:PL:PS:PQ:JQ	0|1:25,22:47:99:806,0,929:1:167:255
1013	368432	.	T	C	774.77	PASS	.	GT:AD:DP:GQ:PL:PS:PQ:JQ	0|1:20,21:41:99:803,0,741:1:141:255
1013	368843	.	T	C	1040.77	PASS	.	GT:AD:DP:GQ:PL:PS:PQ:JQ	0|1:21,28:49:99:1069,0,764:1:170:255
1013	368879	.	T	C	916.77	PASS	.	GT:AD:DP:GQ:PL:PS:PQ:JQ	0|1:21,24:45:99:945,0,851:1:170:255
1013	368916	.	T	C	1030.77	PASS	.	GT:AD:DP:GQ:PL:PS:PQ:JQ	0|1:25,27:52:99:1059,0,920:1:195:255
1013	368984	.	G	A	860.77	PASS	.	GT:AD:DP:GQ:PL:PS:PQ:JQ	0|1:21,25:46:99:889,0,724:1:176:255
1013	369084	.	A	G	854.77	PASS	.	GT:AD:DP:GQ:PL:PS:PQ:JQ	0|1:22,24:46:99:883,0,849:1:164:255
1013	369131	.	C	A	725.77	PASS	.	GT:AD:DP:GQ:PL:PS:PQ:JQ	0|1:19,23:42:99:754,0,648:1:158:255
1013	369177	.	A	C	856.77	PASS	.	GT:AD:DP:GQ:PL:PS:PQ:JQ	0|1:12,22:34:99:885,0,480:1:93:255
1013	369181	.	A	G	859.77	PASS	.	GT:AD:DP:GQ:PL:PS:PQ:JQ	0|1:11,22:33:99:888,0,438:1:93:255
1013	369185	.	A	T	814.77	PASS	.	GT:AD:DP:GQ:PL:PS:PQ:JQ	0|1:12,21:33:99:843,0,483:1:96:255
1013	369188	.	A	C	814.77	PASS	.	GT:AD:DP:GQ:PL:PS:PQ:JQ	0|1:13,21:34:99:843,0,483:1:92:255
1013	369432	.	C	G	946.77	PASS	.	GT:AD:DP:GQ:PL:PS:PQ:JQ	0|1:29,26:55:99:975,0,1242:1:198:255
1013	369457	.	G	A	996.77	PASS	.	GT:AD:DP:GQ:PL:PS:PQ:JQ	0|1:27,27:54:99:1025,0,1145:1:200:255
1013	369503	.	T	C	964.77	PASS	.	GT:AD:DP:GQ:PL:PS:PQ:JQ	0|1:31,26:57:99:993,0,1305:1:198:255
1013	369566	.	A	T	801.77	PASS	.	GT:AD:DP:GQ:PL:PS:PQ:JQ	0|1:27,26:53:99:830,0,907:1:146:255
1013	369668	.	G	A	703.77	PASS	.	GT:AD:DP:GQ:PL:PS:PQ:JQ	0|1:18,19:37:99:732,0,612:1:169:255
1013	369716	.	C	T	679.77	PASS	.	GT:AD:DP:GQ:PL:PS:PQ:JQ	0|1:16,18:34:99:708,0,618:1:139:255
1013	369722	.	C	T	670.77	PASS	.	GT:AD:DP:GQ:PL:PS:PQ:JQ	0|1:16,17:33:99:699,0,618:1:77:255
1013	369728	.	C	T	664.77	PASS	.	GT:AD:DP:GQ:PL:PS:PQ:JQ	0|1:18,17:35:99:693,0,702:1:117:255
1013	369826	.	C	T	308.77	PASS	.	GT:AD:DP:GQ:PL:PS:PQ:JQ	0|1:22,10:32:99:337,0,974:1:137:255
1013	369847	.	A	G	100.77	PASS	.	GT:AD:DP:GQ:PL:PS:PQ:JQ	0|1:27,5:32:99:129,0,1074:1:138:255
1013	370152	.	A	G	371.77	PASS	.	GT:AD:DP:GQ:PL:PS:PQ:JQ	0|1:25,13:38:99:400,0,872:1:152:255
1013	370183	.	T	G	630.77	PASS	.	GT:AD:DP:GQ:PL:PS:PQ:JQ	0|1:20,18:38:99:659,0,692:1:161:255
1013	370213	.	G	T	581.77	PASS	.	GT:AD:DP:GQ:PL:PS:PQ:JQ	0|1:24,19:43:99:610,0,830:1:174:255
1013	370243	.	G	T	543.77	PASS	.	GT:AD:DP:GQ:PL:PS:PQ:JQ	0|1:22,17:39:99:572,0,794:1:173:255
1013	370444	.	C	A	1030.77	PASS	.	GT:AD:DP:GQ:PL:PS:PQ:JQ	0|1:29,28:57:99:1059,0,1079:1:204:255
1013	370609	.	C	T	1081.77	PASS	.	GT:AD:DP:GQ:PL:PS:PQ:JQ	0|1:27,29:56:99:1110,0,985:1:206:255
1013	370641	.	T	C	906.77	PASS	.	GT:AD:DP:GQ:PL:PS:PQ:JQ	0|1:24,25:49:99:935,0,895:1:180:255
1013	370773	.	G	C	1340.77	PASS	.	GT:AD:DP:GQ:PL:PS:PQ:JQ	0|1:29,34:63:99:1369,0,1347:1:238:255
1013	370800	.	C	T	1197.77	PASS	.	GT:AD:DP:GQ:PL:PS:PQ:JQ	0|1:28,32:60:99:1226,0,1406:1:215:255
1013	370805	.	A	G	1201.77	PASS	.	GT:AD:DP:GQ:PL:PS:PQ:JQ	0|1:27,32:59:99:1230,0,1372:1:206:255
1013	370861	.	T	C	953.77	PASS	.	GT:AD:DP:GQ:PL:PS:PQ:JQ	0|1:0,21:21:66:982,66,0:1:25:25
1013	370895	.	C	T	889.77	PASS	.	GT:AD:DP:GQ:PL:PS:PQ:JQ	0|1:0,21:21:66:918,66,0:1:25:25
1013	370978	.	T	A	1231.77	PASS	.	GT:AD:DP:GQ:PL:PS:PQ:JQ	0|1:0,27:27:84:1260,84,0:1:25:25
1013	370980	.	A	C	1231.77	PASS	.	GT:AD:DP:GQ:PL:PS:PQ:JQ	0|1:0,26:26:84:1260,84,0:1:25:25
1013	370984	.	A	G	1141.77	PASS	.	GT:AD:DP:GQ:PL:PS:PQ:JQ	0|1:0,25:25:78:1170,78,0:1:25:25
1013	371000	.	C	A	1048.77	PASS	.	GT:AD:DP:GQ:PL:PS:PQ:JQ	0|1:0,23:23:72:1077,72,0:1:25:25
1013	371043	.	C	T	1231.77	PASS	.	GT:AD:DP:GQ:PL:PS:PQ:JQ	0|1:0,33:33:98:1260,98,0:1:25:25
1013	371088	.	A	C	1427.77	PASS	.	GT:AD:DP:GQ:PL:PS:PQ:JQ	0|1:0,33:33:99:1456,99,0:1:25:25
1013	371099	.	A	G	1411.77	PASS	.	GT:AD:DP:GQ:PL:PS:PQ:JQ	0|1:0,31:31:96:1440,96,0:1:25:25
1013	371108	.	C	T	1318.77	PASS	.	GT:AD:DP:GQ:PL:PS:PQ:JQ	0|1:0,30:30:90:1347,90,0:1:25:25
1013	371188	.	G	A	1164.77	PASS	.	GT:AD:DP:GQ:PL:PS:PQ:JQ	0|1:36,30:66:99:1193,0,1418:1:168:255
1013	371230	.	A	T	1344.77	PASS	.	GT:AD:DP:GQ:PL:PS:PQ:JQ	0|1:31,34:65:99:1373,0,1238:1:242:255
1013	371238	.	T	A	1427.77	PASS	.	GT:AD:DP:GQ:PL:PS:PQ:JQ	0|1:30,36:66:99:1456,0,1148:1:236:255
1013	371307	.	C	T	1165.77	PASS	.	GT:AD:DP:GQ:PL:PS:PQ:JQ	0|1:25,31:56:99:1194,0,1070:1:151:255
1013	371337	.	G	A	1350.77	PASS	.	GT:AD:DP:GQ:PL:PS:PQ:JQ	0|1:30,33:63:99:1379,0,1256:1:169:255
1013	371364	.	G	A	1287.77	PASS	.	GT:AD:DP:GQ:PL:PS:PQ:JQ	0|1:37,33:70:99:1316,0,1553:1:236:255
1013	371374	.	T	A	1200.77	PASS	.	GT:AD:DP:GQ:PL:PS:PQ:JQ	0|1:38,32:70:99:1229,0,1578:1:240:255
1013	371464	.	C	T	1045.77	PASS	.	GT:AD:DP:GQ:PL:PS:PQ:JQ	0|1:39,29:68:99:1074,0,2901:1:221:255
1013	371466	.	T	C	1045.77	PASS	.	GT:AD:DP:GQ:PL:PS:PQ:JQ	0|1:38,29:67:99:1074,0,2901:1:218:255
1013	371564	.	T	G	584.77	PASS	.	GT:AD:DP:GQ:PL:PS:PQ:JQ	0|1:29,16:45:99:613,0,1160:1:203:255
1013	371583	.	T	A	604.77	PASS	.	GT:AD:DP:GQ:PL:PS:PQ:JQ	0|1:27,16:43:99:633,0,1083:1:194:255
1013	371596	.	A	T	475.77	PASS	.	GT:AD:DP:GQ:PL:PS:PQ:JQ	0|1:28,14:42:99:504,0,1134:1:167:255
1013	371608	.	A	C	463.77	PASS	.	GT:AD:DP:GQ:PL:PS:PQ:JQ	0|1:30,14:44:99:492,0,1426:1:186:255
1013	371618	.	T	C	520.77	PASS	.	GT:AD:DP:GQ:PL:PS:PQ:JQ	0|1:27,14:41:99:549,0,1213:1:183:255
1013	371621	.	G	A	478.77	PASS	.	GT:AD:DP:GQ:PL:PS:PQ:JQ	0|1:27,14:41:99:507,0,1216:1:182:255
1013	371654	.	A	T	472.77	PASS	.	GT:AD:DP:GQ:PL:PS:PQ:JQ	0|1:28,14:42:99:501,0,1326:1:174:255
1013	371728	.	A	C	828.77	PASS	.	GT:AD:DP:GQ:PL:PS:PQ:JQ	0|1:36,23:59:99:857,0,2319:1:218:255
1013	371738	.	T	C	798.77	PASS	.	GT:AD:DP:GQ:PL:PS:PQ:JQ	0|1:30,22:52:99:827,0,2160:1:175:255
1013	371810	.	T	C	775.77	PASS	.	GT:AD:DP:GQ:PL:PS:PQ:JQ	0|1:26,21:47:99:804,0,2179:1:146:255
1013	371833	.	T	C	816.77	PASS	.	GT:AD:DP:GQ:PL:PS:PQ:JQ	0|1:30,23:53:99:845,0,1935:1:192:255
1013	371957	.	A	T	874.77	PASS	.	GT:AD:DP:GQ:PL:PS:PQ:JQ	0|1:31,23:54:99:903,0,1875:1:203:255
1013	371961	.	C	T	840.77	PASS	.	GT:AD:DP:GQ:PL:PS:PQ:JQ	0|1:32,22:54:99:869,0,1883:1:204:255
1013	371974	.	T	C	756.77	PASS	.	GT:AD:DP:GQ:PL:PS:PQ:JQ	0|1:31,21:52:99:785,0,1797:1:206:255
1013	371983	.	G	A	547.77	PASS	.	GT:AD:DP:GQ:PL:PS:PQ:JQ	0|1:32,16:48:99:576,0,1655:1:185:255
1013	372013	.	C	G	871.77	PASS	.	GT:AD:DP:GQ:PL:PS:PQ:JQ	0|1:0,20:20:60:900,60,0:1:25:25
1013	372053	.	C	A	736.77	PASS	.	GT:AD:DP:GQ:PL:PS:PQ:JQ	0|1:0,16:16:51:765,51,0:1:25:25
1013	372068	.	G	T	826.77	PASS	.	GT:AD:DP:GQ:PL:PS:PQ:JQ	0|1:0,17:17:57:855,57,0:1:25:25
1013	372097	.	A	T	723.77	PASS	.	GT:AD:DP:GQ:PL:PS:PQ:JQ	0|1:0,17:17:51:752,51,0:1:25:25
1013	372135	.	A	C	277.77	PASS	.	GT:AD:DP:GQ:PL:PS:PQ:JQ	0|1:24,8:32:99:306,0,1190:1:164:255
1013	372142	.	T	C	280.77	PASS	.	GT:AD:DP:GQ:PL:PS:PQ:JQ	0|1:23,9:32:99:309,0,1182:1:161:255
1013	372179	.	T	A	407.77	PASS	.	GT:AD:DP:GQ:PL:PS:PQ:JQ	0|1:26,13:39:99:436,0,984:1:167:255
1013	372324	.	G	A	1067.77	PASS	.	GT:AD:DP:GQ:PL:PS:PQ:JQ	0|1:35,30:65:99:1096,0,2247:1:203:255
1013	372335	.	T	A	966.77	PASS	.	GT:AD:DP:GQ:PL:PS:PQ:JQ	0|1:32,25:57:99:995,0,2144:1:197:255
1013	372588	.	G	A	867.77	PASS	.	GT:AD:DP:GQ:PL:PS:PQ:JQ	0|1:36,26:62:99:896,0,1263:1:212:255
1013	372603	.	C	T	969.77	PASS	.	GT:AD:DP:GQ:PL:PS:PQ:JQ	0|1:33,31:64:99:998,0,1145:1:221:255
1013	372811	.	G	A	858.77	PASS	.	GT:AD:DP:GQ:PL:PS:PQ:JQ	0|1:24,23:47:99:887,0,2191:1:197:255
1013	372835	.	G	T	507.77	PASS	.	GT:AD:DP:GQ:PL:PS:PQ:JQ	0|1:30,23:53:99:536,0,2849:1:188:255
1013	372836	.	A	T	978.77	PASS	.	GT:AD:DP:GQ:PL:PS:PQ:JQ	0|1:28,26:54:99:1007,0,2533:1:210:255
1013	372973	.	A	G	618.77	PASS	.	GT:AD:DP:GQ:PL:PS:PQ:JQ	0|1:36,22:58:99:647,0,1254:1:200:255
1013	373050	.	C	A	1059.77	PASS	.	GT:AD:DP:GQ:PL:PS:PQ:JQ	0|1:28,28:56:99:1088,0,1059:1:194:255
1013	373074	.	C	G	1195.77	PASS	.	GT:AD:DP:GQ:PL:PS:PQ:JQ	0|1:21,31:52:99:1224,0,788:1:191:255
1013	373150	.	G	T	591.77	PASS	.	GT:AD:DP:GQ:PL:PS:PQ:JQ	0|1:20,20:40:99:620,0,726:1:152:255
1013	373469	.	C	T	877.77	PASS	.	GT:AD:DP:GQ:PL:PS:PQ:JQ	0|1:29,25:54:99:906,0,1063:1:188:255
1013	373576	.	C	T	714.77	PASS	.	GT:AD:DP:GQ:PL:PS:PQ:JQ	0|1:30,20:50:99:743,0,2191:1:170:255
1013	373588	.	T	C	727.77	PASS	.	GT:AD:DP:GQ:PL:PS:PQ:JQ	0|1:32,19:51:99:756,0,2236:1:177:255
1013	373787	.	T	A	976.77	PASS	.	GT:AD:DP:GQ:PL:PS:PQ:JQ	0|1:21,25:46:99:1005,0,1241:1:164:255
1013	373890	.	A	T	916.77	PASS	.	GT:AD:DP:GQ:PL:PS:PQ:JQ	0|1:30,28:58:99:945,0,1064:1:207:255
1013	374070	.	A	C	1159.77	PASS	.	GT:AD:DP:GQ:PL:PS:PQ:JQ	0|1:22,30:52:99:1188,0,1233:1:212:255
1013	374075	.	T	C	1165.77	PASS	.	GT:AD:DP:GQ:PL:PS:PQ:JQ	0|1:21,30:51:99:1194,0,1233:1:204:255
1013	374276	.	T	C	1011.77	PASS	.	GT:AD:DP:GQ:PL:PS:PQ:JQ	0|1:31,27:58:99:1040,0,1455:1:213:255
1013	374285	.	T	C	933.77	PASS	.	GT:AD:DP:GQ:PL:PS:PQ:JQ	0|1:28,25:53:99:962,0,1359:1:183:255
1013	374609	.	G	A	916.77	PASS	.	GT:AD:DP:GQ:PL:PS:PQ:JQ	0|1:0,21:21:63:945,63,0:1:25:25
1013	374628	.	C	T	826.77	PASS	.	GT:AD:DP:GQ:PL:PS:PQ:JQ	0|1:0,19:19:57:855,57,0:1:25:25
1013	374636	.	C	T	826.77	PASS	.	GT:AD:DP:GQ:PL:PS:PQ:JQ	0|1:0,18:18:57:855,57,0:1:25:25
1013	374659	.	T	A	961.77	PASS	.	GT:AD:DP:GQ:PL:PS:PQ:JQ	0|1:0,21:21:66:990,66,0:1:25:25
1013	374730	.	G	T	1052.77	PASS	.	GT:AD:DP:GQ:PL:PS:PQ:JQ	0|1:15,26:41:99:1081,0,2415:1:148:255
1013	374742	.	A	G	1063.77	PASS	.	GT:AD:DP:GQ:PL:PS:PQ:JQ	0|1:14,27:41:99:1092,0,2546:1:148:255
1013	374757	.	G	C	1111.77	PASS	.	GT:AD:DP:GQ:PL:PS:PQ:JQ	0|1:12,27:39:99:1140,0,2399:1:146:255
1013	374760	.	A	G	1069.77	PASS	.	GT:AD:DP:GQ:PL:PS:PQ:JQ	0|1:12,25:37:99:1098,0,2402:1:138:255
1013	374765	.	C	A	985.77	PASS	.	GT:AD:DP:GQ:PL:PS:PQ:JQ	0|1:12,24:36:99:1014,0,2408:1:125:255
1013	374933	.	C	A	490.77	PASS	.	GT:AD:DP:GQ:PL:PS:PQ:JQ	0|1:9,11:20:99:519,0,396:1:112:255
1013	374947	.	A	C	484.77	PASS	.	GT:AD:DP:GQ:PL:PS:PQ:JQ	0|1:11,13:24:99:513,0,480:1:140:255
1013	374994	.	A	C	598.77	PASS	.	GT:AD:DP:GQ:PL:PS:PQ:JQ	0|1:15,16:31:99:627,0,582:1:173:255
1013	375026	.	C	T	514.77	PASS	.	GT:AD:DP:GQ:PL:PS:PQ:JQ	0|1:15,13:28:99:543,0,588:1:149:255
1013	375072	.	A	G	376.77	PASS	.	GT:AD:DP:GQ:PL:PS:PQ:JQ	0|1:19,11:30:99:405,0,765:1:172:255
1013	375078	.	A	C	337.77	PASS	.	GT:AD:DP:GQ:PL:PS:PQ:JQ	0|1:17,10:27:99:366,0,726:1:170:255
1013	375624	.	C	T	702.77	PASS	.	GT:AD:DP:GQ:PL:PS:PQ:JQ	1|0:64,29:93:99:731,0,1916:1:255:255
1013	375694	.	G	A	1006.77	PASS	.	GT:AD:DP:GQ:PL:PS:PQ:JQ	0|1:22,34:56:99:1035,0,831:1:206:255
1013	375768	.	C	T	1023.77	PASS	.	GT:AD:DP:GQ:PL:PS:PQ:JQ	0|1:22,28:50:99:1052,0,727:1:203:255
1013	375925	.	A	T	714.77	PASS	.	GT:AD:DP:GQ:PL:PS:PQ:JQ	0|1:25,21:46:99:743,0,906:1:183:255
1013	375982	.	T	G	992.77	PASS	.	GT:AD:DP:GQ:PL:PS:PQ:JQ	0|1:24,28:52:99:1021,0,906:1:186:255
1013	376109	.	T	G	1117.77	PASS	.	GT:AD:DP:GQ:PL:PS:PQ:JQ	0|1:45,31:76:99:1146,0,1838:1:194:255
1013	376116	.	C	T	1238.77	PASS	.	GT:AD:DP:GQ:PL:PS:PQ:JQ	0|1:49,32:81:99:1267,0,1997:1:25:255
1013	376197	.	T	C	1211.77	PASS	.	GT:AD:DP:GQ:PL:PS:PQ:JQ	0|1:42,32:74:99:1240,0,1596:1:254:255
1013	376214	.	T	A	1383.77	PASS	.	GT:AD:DP:GQ:PL:PS:PQ:JQ	0|1:32,36:68:99:1412,0,1235:1:224:255
1013	376216	.	G	A	1383.77	PASS	.	GT:AD:DP:GQ:PL:PS:PQ:JQ	0|1:31,36:67:99:1412,0,1235:1:228:255
1013	376229	.	C	T	1374.77	PASS	.	GT:AD:DP:GQ:PL:PS:PQ:JQ	0|1:35,36:71:99:1403,0,1338:1:243:255
1013	377409	.	T	G	1065.77	PASS	.	GT:AD:DP:GQ:PL:PS:PQ:JQ	0|1:22,30:52:99:1094,0,786:1:201:255
1013	377477	.	T	G	880.77	PASS	.	GT:AD:DP:GQ:PL:PS:PQ:JQ	0|1:20,26:46:99:909,0,698:1:188:255
1013	377650	.	T	C	807.77	PASS	.	GT:AD:DP:GQ:PL:PS:PQ:JQ	0|1:25,24:49:99:836,0,904:1:177:255
1013	378557	.	C	A	493.77	PASS	.	GT:AD:DP:GQ:PL:PS:PQ:JQ	0|1:32,19:51:99:522,0,1161:1:165:255
1013	378754	.	G	A	599.77	PASS	.	GT:AD:DP:GQ:PL:PS:PQ:JQ	0|1:25,17:42:99:628,0,1902:1:145:255
1013	378764	.	T	C	688.77	PASS	.	GT:AD:DP:GQ:PL:PS:PQ:JQ	0|1:28,20:48:99:717,0,2008:1:173:255
1013	379015	.	T	G	758.77	PASS	.	GT:AD:DP:GQ:PL:PS:PQ:JQ	0|1:34,24:58:99:787,0,1169:1:185:255
1013	379924	.	C	A	434.77	PASS	.	GT:AD:DP:GQ:PL:PS:PQ:JQ	0|1:25,14:39:99:463,0,888:1:164:255
1013	380030	.	C	G	170.77	PASS	.	GT:AD:DP:GQ:PL:PS:PQ:JQ	0|1:11,5:16:99:199,0,453:1:124:255
1013	380595	.	A	G	680.77	PASS	.	GT:AD:DP:GQ:PL:PS:PQ:JQ	0|1:37,22:59:99:709,0,1426:1:207:255
1013	381121	.	C	T	741.77	PASS	.	GT:AD:DP:GQ:PL:PS:PQ:JQ	0|1:23,22:45:99:770,0,790:1:169:255
1013	382305	.	G	A	802.77	PASS	.	GT:AD:DP:GQ:PL:PS:PQ:JQ	0|1:38,26:64:99:831,0,1360:1:224:255
1013	382374	.	A	T	841.77	PASS	.	GT:AD:DP:GQ:PL:PS:PQ:JQ	0|1:36,28:64:99:870,0,1289:1:209:255
1013	383451	.	C	A	800.77	PASS	.	GT:AD:DP:GQ:PL:PS:PQ:JQ	0|1:34,23:57:99:829,0,1230:1:188:255
1013	383618	.	C	T	878.77	PASS	.	GT:AD:DP:GQ:PL:PS:PQ:JQ	0|1:31,24:55:99:907,0,2304:1:191:255
1013	383641	.	A	T	963.77	PASS	.	GT:AD:DP:GQ:PL:PS:PQ:JQ	0|1:32,26:58:99:992,0,2320:1:197:255
1013	383967	.	C	T	583.77	PASS	.	GT:AD:DP:GQ:PL:PS:PQ:JQ	0|1:29,19:48:99:612,0,1014:1:163:255
1013	384368	.	T	A	1063.77	PASS	.	GT:AD:DP:GQ:PL:PS:PQ:JQ	0|1:28,29:57:99:1092,0,1031:1:194:255
1013	384788	.	C	G	947.77	PASS	.	GT:AD:DP:GQ:PL:PS:PQ:JQ	0|1:27,27:54:99:976,0,1040:1:198:255
1013	385094	.	G	T	1194.77	PASS	.	GT:AD:DP:GQ:PL:PS:PQ:JQ	0|1:26,30:56:99:1223,0,2404:1:203:255
1013	385139	.	C	T	1024.77	PASS	.	GT:AD:DP:GQ:PL:PS:PQ:JQ	0|1:25,25:50:99:1053,0,2557:1:191:255
1013	385140	.	C	T	1024.77	PASS	.	GT:AD:DP:GQ:PL:PS:PQ:JQ	0|1:25,26:51:99:1053,0,2557:1:194:255
1013	386787	.	A	G	1057.77	PASS	.	GT:AD:DP:GQ:PL:PS:PQ:JQ	0|1:42,32:74:99:1086,0,1374:1:213:255
1013	388104	.	C	T	582.77	PASS	.	GT:AD:DP:GQ:PL:PS:PQ:JQ	0|1:28,18:46:99:611,0,1017:1:176:255
1013	388201	.	A	G	1000.77	PASS	.	GT:AD:DP:GQ:PL:PS:PQ:JQ	0|1:33,29:62:99:1029,0,1942:1:204:255
1013	389025	.	A	G	680.77	PASS	.	GT:AD:DP:GQ:PL:PS:PQ:JQ	0|1:18,21:39:99:709,0,635:1:188:255
1013	389838	.	T	A	826.77	PASS	.	GT:AD:DP:GQ:PL:PS:PQ:JQ	0|1:20,23:43:99:855,0,704:1:172:255
1013	389896	.	C	A	900.77	PASS	.	GT:AD:DP:GQ:PL:PS:PQ:JQ	0|1:23,26:49:99:929,0,816:1:189:255
1013	390212	.	T	G	1416.77	PASS	.	GT:AD:DP:GQ:PL:PS:PQ:JQ	0|1:30,42:72:99:1445,0,1020:1:226:255
1013	390551	.	A	C	1179.77	PASS	.	GT:AD:DP:GQ:PL:PS:PQ:JQ	0|1:32,35:67:99:1208,0,1039:1:245:255
1013	390988	.	A	G	1647.77	PASS	.	GT:AD:DP:GQ:PL:PS:PQ:JQ	0|1:41,46:87:99:1676,0,1392:1:255:255
1013	391028	.	A	C	1544.77	PASS	.	GT:AD:DP:GQ:PL:PS:PQ:JQ	0|1:32,41:73:99:1573,0,1334:1:255:255
1013	391040	.	T	C	1652.77	PASS	.	GT:AD:DP:GQ:PL:PS:PQ:JQ	0|1:32,43:75:99:1681,0,1329:1:255:255
1013	391435	.	T	A	1718.77	PASS	.	GT:AD:DP:GQ:PL:PS:PQ:JQ	0|1:44,50:94:99:1747,0,1460:1:255:255
1013	392533	.	T	C	969.77	PASS	.	GT:AD:DP:GQ:PL:PS:PQ:JQ	0|1:28,27:55:99:998,0,981:1:239:255
1013	393661	.	T	C	201.77	PASS	.	GT:AD:DP:GQ:PL:PS:PQ:JQ	0|1:44,10:54:99:230,0,1573:1:218:255
1013	393707	.	C	T	199.77	PASS	.	GT:AD:DP:GQ:PL:PS:PQ:JQ	0|1:38,11:49:99:228,0,1403:1:175:255
1013	393743	.	T	C	230.77	PASS	.	GT:AD:DP:GQ:PL:PS:PQ:JQ	0|1:38,11:49:99:259,0,1232:1:165:255
1013	394453	.	A	C	774.77	PASS	.	GT:AD:DP:GQ:PL:PS:PQ:JQ	0|1:29,24:53:99:803,0,1113:1:179:255
1013	396393	.	C	T	1148.77	PASS	.	GT:AD:DP:GQ:PL:PS:PQ:JQ	0|1:28,34:62:99:1177,0,923:1:236:255
1013	397004	.	T	G	1321.77	PASS	.	GT:AD:DP:GQ:PL:PS:PQ:JQ	0|1:20,36:56:99:1350,0,611:1:209:255
1013	397087	.	T	C	1893.77	PASS	.	GT:AD:DP:GQ:PL:PS:PQ:JQ	0|1:30,51:81:99:1922,0,1019:1:255:255
1013	397762	.	G	T	1356.77	PASS	.	GT:AD:DP:GQ:PL:PS:PQ:JQ	0|1:17,42:59:99:1385,0,497:1:215:255
1013	398539	.	A	G	1416.77	PASS	.	GT:AD:DP:GQ:PL:PS:PQ:JQ	0|1:27,36:63:99:1445,0,1577:1:222:255
1013	398558	.	G	T	1447.77	PASS	.	GT:AD:DP:GQ:PL:PS:PQ:JQ	0|1:27,38:65:99:1476,0,1593:1:203:255
1013	398972	.	C	T	1292.77	PASS	.	GT:AD:DP:GQ:PL:PS:PQ:JQ	0|1:34,34:68:99:1321,0,2237:1:216:255
1013	398973	.	T	G	1292.77	PASS	.	GT:AD:DP:GQ:PL:PS:PQ:JQ	0|1:33,34:67:99:1321,0,2237:1:212:255
1013	399145	.	G	A	1468.77	PASS	.	GT:AD:DP:GQ:PL:PS:PQ:JQ	0|1:33,38:71:99:1497,0,1600:1:230:255
1013	399169	.	C	T	1551.77	PASS	.	GT:AD:DP:GQ:PL:PS:PQ:JQ	0|1:32,39:71:99:1580,0,1443:1:237:255
1013	399172	.	T	C	1509.77	PASS	.	GT:AD:DP:GQ:PL:PS:PQ:JQ	0|1:33,39:72:99:1538,0,1446:1:237:255
1013	399274	.	T	C	1352.77	PASS	.	GT:AD:DP:GQ:PL:PS:PQ:JQ	0|1:27,38:65:99:1381,0,986:1:227:255
1013	399416	.	G	T	1389.77	PASS	.	GT:AD:DP:GQ:PL:PS:PQ:JQ	0|1:31,35:66:99:1418,0,1193:1:230:255
1013	399427	.	T	C	1431.77	PASS	.	GT:AD:DP:GQ:PL:PS:PQ:JQ	0|1:31,36:67:99:1460,0,1187:1:245:255
1013	399449	.	A	T	1487.77	PASS	.	GT:AD:DP:GQ:PL:PS:PQ:JQ	0|1:24,37:61:99:1516,0,967:1:255:255
1013	399487	.	A	G	1884.77	PASS	.	GT:AD:DP:GQ:PL:PS:PQ:JQ	0|1:30,50:80:99:1913,0,1038:1:255:255
1013	399567	.	G	C	1119.77	PASS	.	GT:AD:DP:GQ:PL:PS:PQ:JQ	0|1:21,30:51:99:1148,0,836:1:206:255
1013	399590	.	T	C	1137.77	PASS	.	GT:AD:DP:GQ:PL:PS:PQ:JQ	0|1:23,30:53:99:1166,0,936:1:215:255
1013	410057	.	T	C	1193.77	PASS	.	GT:AD:DP:GQ:PL:PS:PQ:JQ	1|0:76,35:111:99:1222,0,8279:1:255:255
1013	410085	.	A	G	1331.77	PASS	.	GT:AD:DP:GQ:PL:PS:PQ:JQ	1|0:62,36:98:99:1360,0,8639:1:255:255
1013	410097	.	G	A	1286.77	PASS	.	GT:AD:DP:GQ:PL:PS:PQ:JQ	1|0:64,34:98:99:1315,0,8838:1:255:255
1013	410110	.	G	C	1143.77	PASS	.	GT:AD:DP:GQ:PL:PS:PQ:JQ	1|0:63,32:95:99:1172,0,8518:1:255:255
1013	410257	.	G	A	814.77	PASS	.	GT:AD:DP:GQ:PL:PS:PQ:JQ	1|0:0,20:20:60:843,60,0:1:25:25
1013	410262	.	T	C	763.77	PASS	.	GT:AD:DP:GQ:PL:PS:PQ:JQ	1|0:0,18:18:54:792,54,0:1:25:25
1013	410293	.	A	T	635.77	PASS	.	GT:AD:DP:GQ:PL:PS:PQ:JQ	1|0:0,15:15:45:664,45,0:1:25:25
1013	410306	.	C	T	680.77	PASS	.	GT:AD:DP:GQ:PL:PS:PQ:JQ	1|0:0,15:15:48:709,48,0:1:25:25
1013	410353	.	C	T	350.77	PASS	.	GT:AD:DP:GQ:PL:PS:PQ:JQ	1|0:45,16:61:99:379,0,1666:1:226:255
1013	410387	.	C	A	238.77	PASS	.	GT:AD:DP:GQ:PL:PS:PQ:JQ	1|0:29,9:38:99:267,0,1274:1:180:255
1013	410551	.	A	G	762.77	PASS	.	GT:AD:DP:GQ:PL:PS:PQ:JQ	1|0:30,21:51:99:791,0,3087:1:211:255
1013	410568	.	T	A	969.77	PASS	.	GT:AD:DP:GQ:PL:PS:PQ:JQ	1|0:31,26:57:99:998,0,3165:1:229:255
1013	410578	.	A	C	1098.77	PASS	.	GT:AD:DP:GQ:PL:PS:PQ:JQ	1|0:29,28:57:99:1127,0,3077:1:237:255
1013	410621	.	G	A	1071.77	PASS	.	GT:AD:DP:GQ:PL:PS:PQ:JQ	1|0:0,25:25:75:1100,75,0:1:25:25
1013	410635	.	G	T	1002.77	PASS	.	GT:AD:DP:GQ:PL:PS:PQ:JQ	1|0:0,22:22:69:1031,69,0:1:25:25
1013	410661	.	G	A	961.77	PASS	.	GT:AD:DP:GQ:PL:PS:PQ:JQ	1|0:0,22:22:66:990,66,0:1:25:25
1013	410678	.	A	G	781.77	PASS	.	GT:AD:DP:GQ:PL:PS:PQ:JQ	1|0:0,17:17:54:810,54,0:1:25:25
1013	410684	.	A	T	781.77	PASS	.	GT:AD:DP:GQ:PL:PS:PQ:JQ	1|0:0,18:18:54:810,54,0:1:25:25
1013	410692	.	C	T	781.77	PASS	.	GT:AD:DP:GQ:PL:PS:PQ:JQ	1|0:0,18:18:54:810,54,0:1:25:25
1013	410712	.	A	G	871.77	PASS	.	GT:AD:DP:GQ:PL:PS:PQ:JQ	1|0:0,20:20:60:900,60,0:1:25:25
1013	410714	.	G	A	916.77	PASS	.	GT:AD:DP:GQ:PL:PS:PQ:JQ	1|0:0,20:20:63:945,63,0:1:25:25
1013	410739	.	C	G	1096.77	PASS	.	GT:AD:DP:GQ:PL:PS:PQ:JQ	1|0:0,25:25:75:1125,75,0:1:25:25
1013	410751	.	G	T	1186.77	PASS	.	GT:AD:DP:GQ:PL:PS:PQ:JQ	1|0:0,27:27:81:1215,81,0:1:25:25
1013	410895	.	A	G	776.77	PASS	.	GT:AD:DP:GQ:PL:PS:PQ:JQ	1|0:25,21:46:99:805,0,978:1:201:255
1013	410957	.	A	G	829.77	PASS	.	GT:AD:DP:GQ:PL:PS:PQ:JQ	1|0:35,23:58:99:858,0,1434:1:205:255
1013	411002	.	G	A	464.77	PASS	.	GT:AD:DP:GQ:PL:PS:PQ:JQ	1|0:17,16:33:99:493,0,499:1:254:255
1013	411039	.	A	C	257.77	PASS	.	GT:AD:DP:GQ:PL:PS:PQ:JQ	0|1:13,8:21:99:286,0,3260:1:25:25
1013	411044	.	G	C	260.77	PASS	.	GT:AD:DP:GQ:PL:PS:PQ:JQ	0|1:13,8:21:99:289,0,3236:1:25:25
1013	411055	.	T	G	1066.77	PASS	.	GT:AD:DP:GQ:PL:PS:PQ:JQ	1|0:11,27:38:99:1095,0,363:1:143:255
1013	411059	.	G	A	1105.77	PASS	.	GT:AD:DP:GQ:PL:PS:PQ:JQ	1|0:12,26:38:99:1134,0,402:1:148:255
1013	411076	.	A	G	1015.77	PASS	.	GT:AD:DP:GQ:PL:PS:PQ:JQ	1|0:16,26:42:99:1044,0,576:1:182:255
1013	411078	.	T	A	1012.77	PASS	.	GT:AD:DP:GQ:PL:PS:PQ:JQ	1|0:16,26:42:99:1041,0,605:1:184:255
1013	411090	.	C	T	1015.77	PASS	.	GT:AD:DP:GQ:PL:PS:PQ:JQ	1|0:18,27:45:99:1044,0,654:1:197:255
1013	411175	.	T	C	1385.77	PASS	.	GT:AD:DP:GQ:PL:PS:PQ:JQ	0|1:31,42:73:99:1414,0,1075:1:255:255
1013	411306	.	T	A	1226.77	PASS	.	GT:AD:DP:GQ:PL:PS:PQ:JQ	0|1:25,33:58:99:1255,0,1061:1:248:255
1013	411338	.	G	C	859.77	PASS	.	GT:AD:DP:GQ:PL:PS:PQ:JQ	0|1:26,22:48:99:888,0,1023:1:199:255
1013	411370	.	C	T	927.77	PASS	.	GT:AD:DP:GQ:PL:PS:PQ:JQ	0|1:29,24:53:99:956,0,1566:1:216:255
1013	411458	.	C	T	629.77	PASS	.	GT:AD:DP:GQ:PL:PS:PQ:JQ	0|1:20,18:38:99:658,0,1025:1:170:255
1013	411716	.	C	G	337.77	PASS	.	GT:AD:DP:GQ:PL:PS:PQ:JQ	0|1:17,10:27:99:366,0,866:1:201:255
1013	411727	.	G	C	415.77	PASS	.	GT:AD:DP:GQ:PL:PS:PQ:JQ	0|1:18,12:30:99:444,0,944:1:178:255
1013	411740	.	C	A	445.77	PASS	.	GT:AD:DP:GQ:PL:PS:PQ:JQ	0|1:24,13:37:99:474,0,1110:1:192:255
1013	411767	.	A	G	517.77	PASS	.	GT:AD:DP:GQ:PL:PS:PQ:JQ	0|1:27,13:40:99:546,0,1135:1:194:255
1013	411772	.	G	A	517.77	PASS	.	GT:AD:DP:GQ:PL:PS:PQ:JQ	0|1:28,15:43:99:546,0,1135:1:198:255
1013	411793	.	A	G	769.77	PASS	.	GT:AD:DP:GQ:PL:PS:PQ:JQ	0|1:28,20:48:99:798,0,1117:1:190:255
1013	411797	.	G	A	720.77	PASS	.	GT:AD:DP:GQ:PL:PS:PQ:JQ	0|1:29,20:49:99:749,0,1201:1:192:255
1013	411807	.	A	G	637.77	PASS	.	GT:AD:DP:GQ:PL:PS:PQ:JQ	0|1:30,18:48:99:666,0,1207:1:189:255
1013	411882	.	A	G	853.77	PASS	.	GT:AD:DP:GQ:PL:PS:PQ:JQ	0|1:32,25:57:99:882,0,1150:1:255:255
1013	412102	.	T	C	972.77	PASS	.	GT:AD:DP:GQ:PL:PS:PQ:JQ	0|1:22,28:50:99:1001,0,843:1:190:255
1013	412133	.	G	A	800.77	PASS	.	GT:AD:DP:GQ:PL:PS:PQ:JQ	0|1:19,24:43:99:829,0,730:1:193:255
1013	412762	.	G	A	796.77	PASS	.	GT:AD:DP:GQ:PL:PS:PQ:JQ	0|1:18,21:39:99:825,0,692:1:176:255
1013	412767	.	A	T	796.77	PASS	.	GT:AD:DP:GQ:PL:PS:PQ:JQ	0|1:18,21:39:99:825,0,692:1:166:255
1013	412847	.	C	T	873.77	PASS	.	GT:AD:DP:GQ:PL:PS:PQ:JQ	0|1:17,23:40:99:902,0,611:1:176:255
1013	412955	.	C	G	838.77	PASS	.	GT:AD:DP:GQ:PL:PS:PQ:JQ	0|1:21,23:44:99:867,0,720:1:184:255
1013	413068	.	G	A	642.77	PASS	.	GT:AD:DP:GQ:PL:PS:PQ:JQ	0|1:33,21:54:99:671,0,1253:1:202:255
1013	413145	.	A	G	976.77	PASS	.	GT:AD:DP:GQ:PL:PS:PQ:JQ	0|1:17,28:45:99:1005,0,607:1:164:255
1013	413268	.	A	T	658.77	PASS	.	GT:AD:DP:GQ:PL:PS:PQ:JQ	0|1:22,19:41:99:687,0,847:1:161:255
1013	413304	.	T	G	715.77	PASS	.	GT:AD:DP:GQ:PL:PS:PQ:JQ	0|1:18,21:39:99:744,0,665:1:149:255
1013	413350	.	A	G	414.77	PASS	.	GT:AD:DP:GQ:PL:PS:PQ:JQ	0|1:15,12:27:99:443,0,503:1:134:255
1013	413380	.	T	A	422.77	PASS	.	GT:AD:DP:GQ:PL:PS:PQ:JQ	0|1:15,12:27:99:451,0,669:1:107:255
1013	413381	.	G	T	422.77	PASS	.	GT:AD:DP:GQ:PL:PS:PQ:JQ	0|1:17,12:29:99:451,0,669:1:115:255
1013	413415	.	C	G	447.77	PASS	.	GT:AD:DP:GQ:PL:PS:PQ:JQ	0|1:21,14:35:99:476,0,654:1:161:255
1013	413447	.	G	T	600.77	PASS	.	GT:AD:DP:GQ:PL:PS:PQ:JQ	0|1:26,18:44:99:629,0,917:1:192:255
1013	413518	.	G	A	957.77	PASS	.	GT:AD:DP:GQ:PL:PS:PQ:JQ	0|1:19,25:44:99:986,0,1531:1:168:255
1013	413527	.	C	T	909.77	PASS	.	GT:AD:DP:GQ:PL:PS:PQ:JQ	0|1:22,24:46:99:938,0,1620:1:159:255
1013	413900	.	C	T	1152.77	PASS	.	GT:AD:DP:GQ:PL:PS:PQ:JQ	0|1:24,29:53:99:1181,0,984:1:222:255
1013	413928	.	T	C	460.77	PASS	.	GT:AD:DP:GQ:PL:PS:PQ:JQ	0|1:33,14:47:99:489,0,1383:1:215:255
1013	413995	.	T	C	520.77	PASS	.	GT:AD:DP:GQ:PL:PS:PQ:JQ	0|1:38,16:54:99:549,0,1604:1:245:255
1013	414040	.	A	G	1195.77	PASS	.	GT:AD:DP:GQ:PL:PS:PQ:JQ	0|1:34,31:65:99:1224,0,1373:1:200:255
1013	414078	.	A	G	1467.77	PASS	.	GT:AD:DP:GQ:PL:PS:PQ:JQ	0|1:34,39:73:99:1496,0,2040:1:246:255
1013	414083	.	T	A	1466.77	PASS	.	GT:AD:DP:GQ:PL:PS:PQ:JQ	0|1:33,37:70:99:1495,0,2219:1:236:255
1013	414090	.	T	A	1371.77	PASS	.	GT:AD:DP:GQ:PL:PS:PQ:JQ	0|1:36,36:72:99:1400,0,3063:1:251:255
1013	414095	.	T	C	1365.77	PASS	.	GT:AD:DP:GQ:PL:PS:PQ:JQ	0|1:39,36:75:99:1394,0,3414:1:254:255
1013	414197	.	T	G	1020.77	PASS	.	GT:AD:DP:GQ:PL:PS:PQ:JQ	0|1:39,26:65:99:1049,0,3732:1:251:255
1013	414231	.	G	A	849.77	PASS	.	GT:AD:DP:GQ:PL:PS:PQ:JQ	0|1:40,23:63:99:878,0,3132:1:186:255
1013	414279	.	C	T	868.77	PASS	.	GT:AD:DP:GQ:PL:PS:PQ:JQ	0|1:41,25:66:99:897,0,1688:1:255:255
1013	414307	.	G	C	916.77	PASS	.	GT:AD:DP:GQ:PL:PS:PQ:JQ	0|1:0,21:21:63:945,63,0:1:25:25
1013	414331	.	G	T	882.77	PASS	.	GT:AD:DP:GQ:PL:PS:PQ:JQ	0|1:0,21:21:63:911,63,0:1:25:25
1013	414505	.	A	G	1038.77	PASS	.	GT:AD:DP:GQ:PL:PS:PQ:JQ	0|1:35,28:63:99:1067,0,1516:1:251:255
1013	414513	.	C	A	1098.73	PASS	.	GT:AD:DP:GQ:PL:PS:PQ:JQ	0|1:27,28:55:99:1136,0,1163:1:255:255
1013	414520	.	G	A	1089.77	PASS	.	GT:AD:DP:GQ:PL:PS:PQ:JQ	0|1:33,24:57:99:1118,0,1415:1:251:255
1013	414524	.	T	C	933.73	PASS	.	GT:AD:DP:GQ:PL:PS:PQ:JQ	0|1:26,25:51:99:971,0,1125:1:250:255
1013	414607	.	G	A	748.77	PASS	.	GT:AD:DP:GQ:PL:PS:PQ:JQ	0|1:30,22:52:99:777,0,1017:1:215:255
1013	414786	.	G	T	817.77	PASS	.	GT:AD:DP:GQ:PL:PS:PQ:JQ	0|1:34,25:59:99:846,0,1280:1:241:255
1013	414827	.	T	C	734.77	PASS	.	GT:AD:DP:GQ:PL:PS:PQ:JQ	0|1:37,23:60:99:763,0,1385:1:239:255
1013	414976	.	G	A	829.77	PASS	.	GT:AD:DP:GQ:PL:PS:PQ:JQ	0|1:22,22:44:99:858,0,930:1:209:255
1013	414991	.	C	T	826.77	PASS	.	GT:AD:DP:GQ:PL:PS:PQ:JQ	0|1:23,22:45:99:855,0,972:1:219:255
1013	415022	.	T	C	835.77	PASS	.	GT:AD:DP:GQ:PL:PS:PQ:JQ	0|1:28,23:51:99:864,0,1185:1:218:255
1013	415167	.	C	T	481.77	PASS	.	GT:AD:DP:GQ:PL:PS:PQ:JQ	0|1:11,13:24:99:510,0,422:1:192:255
1013	415213	.	T	G	438.77	PASS	.	GT:AD:DP:GQ:PL:PS:PQ:JQ	0|1:15,13:28:99:467,0,451:1:113:255
1013	415396	.	T	C	1003.77	PASS	.	GT:AD:DP:GQ:PL:PS:PQ:JQ	0|1:19,26:45:99:1032,0,974:1:217:255
1013	415422	.	C	G	1253.77	PASS	.	GT:AD:DP:GQ:PL:PS:PQ:JQ	0|1:19,28:47:99:1282,0,956:1:236:255
1013	415468	.	C	G	1815.77	PASS	.	GT:AD:DP:GQ:PL:PS:PQ:JQ	0|1:28,45:73:99:1844,0,1186:1:255:255
1013	415474	.	C	T	1902.77	PASS	.	GT:AD:DP:GQ:PL:PS:PQ:JQ	0|1:27,47:74:99:1931,0,1050:1:255:255
1013	415495	.	T	C	2013.77	PASS	.	GT:AD:DP:GQ:PL:PS:PQ:JQ	0|1:32,50:82:99:2042,0,1212:1:255:255
1013	415509	.	A	G	2334.77	PASS	.	GT:AD:DP:GQ:PL:PS:PQ:JQ	0|1:36,61:97:99:2363,0,1295:1:255:255
1013	415819	.	G	A	936.77	PASS	.	GT:AD:DP:GQ:PL:PS:PQ:JQ	0|1:37,28:65:99:965,0,1316:1:255:255
1013	415938	.	C	T	1632.77	PASS	.	GT:AD:DP:GQ:PL:PS:PQ:JQ	0|1:64,49:113:99:1661,0,2133:1:255:255
1013	416017	.	T	G	1595.77	PASS	.	GT:AD:DP:GQ:PL:PS:PQ:JQ	0|1:69,46:115:99:1624,0,4914:1:255:255
1013	416026	.	T	C	1634.77	PASS	.	GT:AD:DP:GQ:PL:PS:PQ:JQ	0|1:72,45:117:99:1663,0,4963:1:255:255
1013	416048	.	C	G	1396.77	PASS	.	GT:AD:DP:GQ:PL:PS:PQ:JQ	0|1:63,38:101:99:1425,0,3040:1:255:255
1013	416101	.	T	A	891.77	PASS	.	GT:AD:DP:GQ:PL:PS:PQ:JQ	0|1:55,26:81:99:920,0,3174:1:154:255
1013	416109	.	C	T	891.77	PASS	.	GT:AD:DP:GQ:PL:PS:PQ:JQ	0|1:57,24:81:99:920,0,3172:1:255:255
1013	416282	.	G	A	772.77	PASS	.	GT:AD:DP:GQ:PL:PS:PQ:JQ	0|1:0,17:17:54:801,54,0:1:25:25
1013	416283	.	A	G	772.77	PASS	.	GT:AD:DP:GQ:PL:PS:PQ:JQ	0|1:0,17:17:54:801,54,0:1:25:25
1013	416301	.	C	T	646.77	PASS	.	GT:AD:DP:GQ:PL:PS:PQ:JQ	0|1:0,14:14:45:675,45,0:1:25:25
1013	416310	.	G	A	663.77	PASS	.	GT:AD:DP:GQ:PL:PS:PQ:JQ	0|1:0,16:16:48:692,48,0:1:25:25
1013	416392	.	A	G	866.77	PASS	.	GT:AD:DP:GQ:PL:PS:PQ:JQ	0|1:0,21:21:63:895,63,0:1:25:25
1013	416401	.	G	A	806.77	PASS	.	GT:AD:DP:GQ:PL:PS:PQ:JQ	0|1:0,19:19:57:835,57,0:1:25:25
1013	416440	.	G	C	646.77	PASS	.	GT:AD:DP:GQ:PL:PS:PQ:JQ	0|1:0,15:15:45:675,45,0:1:25:25
1013	416495	.	T	G	243.77	PASS	.	GT:AD:DP:GQ:PL:PS:PQ:JQ	0|1:29,9:38:99:272,0,1000:1:165:255
1013	416603	.	G	A	699.77	PASS	.	GT:AD:DP:GQ:PL:PS:PQ:JQ	0|1:35,23:58:99:728,0,1244:1:188:255
1013	416708	.	C	T	507.77	PASS	.	GT:AD:DP:GQ:PL:PS:PQ:JQ	0|1:29,17:46:99:536,0,1095:1:174:255
1013	416774	.	A	G	629.77	PASS	.	GT:AD:DP:GQ:PL:PS:PQ:JQ	0|1:30,19:49:99:658,0,2343:1:178:255
1013	416794	.	C	T	614.77	PASS	.	GT:AD:DP:GQ:PL:PS:PQ:JQ	0|1:29,18:47:99:643,0,2264:1:170:255
1013	416854	.	C	T	423.77	PASS	.	GT:AD:DP:GQ:PL:PS:PQ:JQ	0|1:24,13:37:99:452,0,944:1:135:255
1013	416969	.	A	T	481.77	PASS	.	GT:AD:DP:GQ:PL:PS:PQ:JQ	0|1:26,14:40:99:510,0,1041:1:156:255
1013	416971	.	A	G	565.77	PASS	.	GT:AD:DP:GQ:PL:PS:PQ:JQ	0|1:25,14:39:99:594,0,1035:1:155:255
1013	416981	.	C	A	610.77	PASS	.	GT:AD:DP:GQ:PL:PS:PQ:JQ	0|1:25,17:42:99:639,0,999:1:159:255
1013	416986	.	A	C	691.77	PASS	.	GT:AD:DP:GQ:PL:PS:PQ:JQ	0|1:24,19:43:99:720,0,1035:1:161:255
1013	416995	.	G	A	697.77	PASS	.	GT:AD:DP:GQ:PL:PS:PQ:JQ	0|1:24,19:43:99:726,0,930:1:171:255
1013	417036	.	A	T	984.77	PASS	.	GT:AD:DP:GQ:PL:PS:PQ:JQ	0|1:22,29:51:99:1013,0,763:1:188:255
1013	417062	.	A	T	978.77	PASS	.	GT:AD:DP:GQ:PL:PS:PQ:JQ	0|1:23,29:52:99:1007,0,709:1:182:255
1013	417243	.	T	C	451.77	PASS	.	GT:AD:DP:GQ:PL:PS:PQ:JQ	0|1:21,13:34:99:480,0,1317:1:155:255
1013	417244	.	T	A	451.77	PASS	.	GT:AD:DP:GQ:PL:PS:PQ:JQ	0|1:22,13:35:99:480,0,1317:1:158:255
1013	417320	.	G	A	744.77	PASS	.	GT:AD:DP:GQ:PL:PS:PQ:JQ	0|1:36,21:57:99:773,0,2286:1:240:255
1013	417422	.	A	G	867.77	PASS	.	GT:AD:DP:GQ:PL:PS:PQ:JQ	0|1:22,25:47:99:896,0,907:1:182:255
1013	417631	.	G	A	295.77	PASS	.	GT:AD:DP:GQ:PL:PS:PQ:JQ	0|1:18,9:27:99:324,0,832:1:143:255
1013	417638	.	A	G	293.77	PASS	.	GT:AD:DP:GQ:PL:PS:PQ:JQ	0|1:18,9:27:99:322,0,833:1:141:255
1013	417823	.	A	G	781.77	PASS	.	GT:AD:DP:GQ:PL:PS:PQ:JQ	1|0:0,18:18:54:810,54,0:1:25:25
1013	418055	.	A	C	1511.77	PASS	.	GT:AD:DP:GQ:PL:PS:PQ:JQ	1|0:0,35:35:99:1540,105,0:1:25:25
1013	418058	.	T	A	1511.77	PASS	.	GT:AD:DP:GQ:PL:PS:PQ:JQ	1|0:0,35:35:99:1540,105,0:1:25:25
1013	418155	.	A	G	610.77	PASS	.	GT:AD:DP:GQ:PL:PS:PQ:JQ	1|0:19,17:36:99:639,0,775:1:164:255
1013	418166	.	T	C	553.77	PASS	.	GT:AD:DP:GQ:PL:PS:PQ:JQ	1|0:16,15:31:99:582,0,676:1:149:255
1013	418168	.	A	G	553.77	PASS	.	GT:AD:DP:GQ:PL:PS:PQ:JQ	1|0:16,15:31:99:582,0,676:1:146:255
1013	418176	.	A	G	631.77	PASS	.	GT:AD:DP:GQ:PL:PS:PQ:JQ	1|0:17,17:34:99:660,0,705:1:163:255
1013	418234	.	G	T	622.77	PASS	.	GT:AD:DP:GQ:PL:PS:PQ:JQ	1|0:21,17:38:99:651,0,831:1:173:255
1013	418248	.	A	C	712.77	PASS	.	GT:AD:DP:GQ:PL:PS:PQ:JQ	1|0:18,19:37:99:741,0,741:1:155:255
1013	418277	.	G	C	514.77	PASS	.	GT:AD:DP:GQ:PL:PS:PQ:JQ	1|0:15,12:27:99:543,0,588:1:157:255
1013	418290	.	A	T	436.77	PASS	.	GT:AD:DP:GQ:PL:PS:PQ:JQ	1|0:13,12:25:99:465,0,510:1:144:255
1013	418293	.	T	A	526.73	PASS	.	GT:AD:DP:GQ:PL:PS:PQ:JQ	1|0:12,12:24:99:564,0,501:1:143:255
1013	418299	.	G	A	634.77	PASS	.	GT:AD:DP:GQ:PL:PS:PQ:JQ	1|0:9,16:25:99:663,0,411:1:158:255
1013	418302	.	C	T	640.77	PASS	.	GT:AD:DP:GQ:PL:PS:PQ:JQ	1|0:9,17:26:99:669,0,327:1:152:255
1013	418417	.	G	C	709.77	PASS	.	GT:AD:DP:GQ:PL:PS:PQ:JQ	0|1:20,18:38:99:738,0,783:1:142:255
1013	418421	.	G	A	751.77	PASS	.	GT:AD:DP:GQ:PL:PS:PQ:JQ	0|1:18,19:37:99:780,0,780:1:140:255
1013	418422	.	T	C	751.77	PASS	.	GT:AD:DP:GQ:PL:PS:PQ:JQ	0|1:18,18:36:99:780,0,780:1:136:255
1013	418435	.	C	T	616.77	PASS	.	GT:AD:DP:GQ:PL:PS:PQ:JQ	0|1:18,17:35:99:645,0,705:1:137:255
1013	418473	.	C	T	859.77	PASS	.	GT:AD:DP:GQ:PL:PS:PQ:JQ	0|1:26,23:49:99:888,0,1005:1:196:255
1013	418475	.	T	C	859.77	PASS	.	GT:AD:DP:GQ:PL:PS:PQ:JQ	0|1:26,23:49:99:888,0,1005:1:192:255
1013	418505	.	C	T	749.77	PASS	.	GT:AD:DP:GQ:PL:PS:PQ:JQ	0|1:28,24:52:99:778,0,980:1:221:255
1013	418635	.	C	T	861.77	PASS	.	GT:AD:DP:GQ:PL:PS:PQ:JQ	0|1:26,25:51:99:890,0,882:1:177:255
1013	418734	.	A	G	755.77	PASS	.	GT:AD:DP:GQ:PL:PS:PQ:JQ	0|1:18,23:41:99:784,0,629:1:178:255
1013	418789	.	A	T	192.77	PASS	.	GT:AD:DP:GQ:PL:PS:PQ:JQ	1|0:12,6:18:99:221,0,453:1:167:255
1013	418849	.	A	G	495.77	PASS	.	GT:AD:DP:GQ:PL:PS:PQ:JQ	1|0:20,16:36:99:524,0,585:1:191:255
1013	418905	.	A	C	970.77	PASS	.	GT:AD:DP:GQ:PL:PS:PQ:JQ	0|1:28,29:57:99:999,0,947:1:255:255
1013	419136	.	C	T	565.77	PASS	.	GT:AD:DP:GQ:PL:PS:PQ:JQ	0|1:22,15:37:99:594,0,873:1:175:255
1013	419142	.	C	T	500.77	PASS	.	GT:AD:DP:GQ:PL:PS:PQ:JQ	0|1:16,13:29:99:529,0,755:1:163:255
1013	419144	.	C	G	461.77	PASS	.	GT:AD:DP:GQ:PL:PS:PQ:JQ	0|1:16,13:29:99:490,0,716:1:167:255
1013	419147	.	A	G	425.77	PASS	.	GT:AD:DP:GQ:PL:PS:PQ:JQ	0|1:15,12:27:99:454,0,635:1:157:255
1013	419160	.	T	A	613.77	PASS	.	GT:AD:DP:GQ:PL:PS:PQ:JQ	0|1:9,16:25:99:642,0,368:1:124:255
1013	419173	.	T	A	784.77	PASS	.	GT:AD:DP:GQ:PL:PS:PQ:JQ	0|1:9,18:27:99:813,0,314:1:140:255
1013	419182	.	A	C	787.77	PASS	.	GT:AD:DP:GQ:PL:PS:PQ:JQ	0|1:8,17:25:99:816,0,276:1:136:255
1013	419198	.	G	T	811.77	PASS	.	GT:AD:DP:GQ:PL:PS:PQ:JQ	0|1:10,21:31:99:840,0,399:1:145:255
1013	419222	.	C	T	805.77	PASS	.	GT:AD:DP:GQ:PL:PS:PQ:JQ	0|1:13,21:34:99:834,0,483:1:137:255
1013	419231	.	G	T	805.77	PASS	.	GT:AD:DP:GQ:PL:PS:PQ:JQ	0|1:13,21:34:99:834,0,483:1:143:255
1013	419269	.	C	T	887.77	PASS	.	GT:AD:DP:GQ:PL:PS:PQ:JQ	0|1:20,25:45:99:916,0,706:1:171:255
1013	419376	.	T	C	984.77	PASS	.	GT:AD:DP:GQ:PL:PS:PQ:JQ	0|1:25,26:51:99:1013,0,958:1:204:255
1013	419391	.	G	A	945.77	PASS	.	GT:AD:DP:GQ:PL:PS:PQ:JQ	0|1:23,25:48:99:974,0,925:1:154:255
1013	419467	.	A	G	775.77	PASS	.	GT:AD:DP:GQ:PL:PS:PQ:JQ	0|1:22,24:46:99:804,0,700:1:176:255
1013	419556	.	A	G	992.77	PASS	.	GT:AD:DP:GQ:PL:PS:PQ:JQ	0|1:17,26:43:99:1021,0,702:1:168:255
1013	419596	.	A	G	1008.77	PASS	.	GT:AD:DP:GQ:PL:PS:PQ:JQ	0|1:16,25:41:99:1037,0,883:1:178:255
1013	419621	.	C	A	859.77	PASS	.	GT:AD:DP:GQ:PL:PS:PQ:JQ	0|1:11,22:33:99:888,0,677:1:152:255
1013	419672	.	T	C	886.77	PASS	.	GT:AD:DP:GQ:PL:PS:PQ:JQ	0|1:16,26:42:99:915,0,562:1:161:255
1013	419757	.	A	G	1029.77	PASS	.	GT:AD:DP:GQ:PL:PS:PQ:JQ	0|1:24,31:55:99:1058,0,806:1:177:255
1013	419818	.	G	A	825.77	PASS	.	GT:AD:DP:GQ:PL:PS:PQ:JQ	0|1:17,22:39:99:854,0,593:1:132:255
1013	419890	.	G	T	537.77	PASS	.	GT:AD:DP:GQ:PL:PS:PQ:JQ	0|1:18,16:34:99:566,0,610:1:143:255
1013	419914	.	A	C	646.77	PASS	.	GT:AD:DP:GQ:PL:PS:PQ:JQ	0|1:20,19:39:99:675,0,703:1:162:255
1013	420005	.	G	C	564.77	PASS	.	GT:AD:DP:GQ:PL:PS:PQ:JQ	0|1:19,18:37:99:593,0,697:1:149:255
1013	420128	.	C	A	443.77	PASS	.	GT:AD:DP:GQ:PL:PS:PQ:JQ	0|1:18,15:33:99:472,0,637:1:140:255
1013	420188	.	G	T	458.77	PASS	.	GT:AD:DP:GQ:PL:PS:PQ:JQ	0|1:15,14:29:99:487,0,504:1:139:255
1013	420245	.	T	C	720.77	PASS	.	GT:AD:DP:GQ:PL:PS:PQ:JQ	0|1:29,20:49:99:749,0,3223:1:182:255
1013	420255	.	T	C	730.77	PASS	.	GT:AD:DP:GQ:PL:PS:PQ:JQ	0|1:27,20:47:99:759,0,3242:1:174:255
1013	420264	.	T	C	775.77	PASS	.	GT:AD:DP:GQ:PL:PS:PQ:JQ	0|1:27,22:49:99:804,0,3192:1:183:255
1013	420290	.	C	T	753.77	PASS	.	GT:AD:DP:GQ:PL:PS:PQ:JQ	0|1:33,21:54:99:782,0,1322:1:189:255
1013	420300	.	A	G	714.77	PASS	.	GT:AD:DP:GQ:PL:PS:PQ:JQ	0|1:32,18:50:99:743,0,1283:1:184:255
1013	420304	.	G	A	630.77	PASS	.	GT:AD:DP:GQ:PL:PS:PQ:JQ	0|1:32,18:50:99:659,0,1289:1:188:255
1013	420480	.	G	A	298.77	PASS	.	GT:AD:DP:GQ:PL:PS:PQ:JQ	0|1:31,10:41:99:327,0,1325:1:192:255
1013	420488	.	C	T	292.77	PASS	.	GT:AD:DP:GQ:PL:PS:PQ:JQ	0|1:33,10:43:99:321,0,1388:1:200:255
1013	420679	.	A	G	610.77	PASS	.	GT:AD:DP:GQ:PL:PS:PQ:JQ	0|1:28,19:47:99:639,0,1088:1:198:255
1013	420694	.	G	C	659.77	PASS	.	GT:AD:DP:GQ:PL:PS:PQ:JQ	0|1:25,19:44:99:688,0,1404:1:194:255
1013	420699	.	G	A	599.77	PASS	.	GT:AD:DP:GQ:PL:PS:PQ:JQ	0|1:25,17:42:99:628,0,1410:1:188:255
1013	420741	.	C	A	600.77	PASS	.	GT:AD:DP:GQ:PL:PS:PQ:JQ	0|1:24,18:42:99:629,0,828:1:176:255
1013	420765	.	G	A	878.77	PASS	.	GT:AD:DP:GQ:PL:PS:PQ:JQ	0|1:21,23:44:99:907,0,1267:1:173:255
1013	420772	.	G	A	805.77	PASS	.	GT:AD:DP:GQ:PL:PS:PQ:JQ	0|1:23,22:45:99:834,0,1315:1:180:255
1013	420880	.	T	C	802.77	PASS	.	GT:AD:DP:GQ:PL:PS:PQ:JQ	0|1:33,23:56:99:831,0,1295:1:203:255
1013	420936	.	A	G	852.77	PASS	.	GT:AD:DP:GQ:PL:PS:PQ:JQ	0|1:28,23:51:99:881,0,1101:1:211:255
1013	420943	.	C	T	855.77	PASS	.	GT:AD:DP:GQ:PL:PS:PQ:JQ	0|1:25,22:47:99:884,0,1065:1:203:255
1013	420946	.	T	C	823.77	PASS	.	GT:AD:DP:GQ:PL:PS:PQ:JQ	0|1:23,22:45:99:852,0,942:1:199:255
1013	420964	.	T	C	900.77	PASS	.	GT:AD:DP:GQ:PL:PS:PQ:JQ	0|1:24,24:48:99:929,0,1021:1:194:255
1013	420980	.	C	T	987.77	PASS	.	GT:AD:DP:GQ:PL:PS:PQ:JQ	0|1:24,25:49:99:1016,0,973:1:206:255
1013	421002	.	A	T	949.77	PASS	.	GT:AD:DP:GQ:PL:PS:PQ:JQ	0|1:24,24:48:99:978,0,934:1:189:255
1013	421003	.	A	G	907.77	PASS	.	GT:AD:DP:GQ:PL:PS:PQ:JQ	0|1:24,24:48:99:936,0,937:1:191:255
1013	421018	.	T	C	778.77	PASS	.	GT:AD:DP:GQ:PL:PS:PQ:JQ	0|1:25,21:46:99:807,0,945:1:188:255
1013	421055	.	C	T	736.77	PASS	.	GT:AD:DP:GQ:PL:PS:PQ:JQ	0|1:25,20:45:99:765,0,963:1:182:255
1013	421056	.	G	C	736.77	PASS	.	GT:AD:DP:GQ:PL:PS:PQ:JQ	0|1:25,20:45:99:765,0,963:1:179:255
1013	421127	.	C	T	658.77	PASS	.	GT:AD:DP:GQ:PL:PS:PQ:JQ	0|1:23,18:41:99:687,0,1760:1:149:255
1013	421144	.	C	A	792.77	PASS	.	GT:AD:DP:GQ:PL:PS:PQ:JQ	0|1:25,25:50:99:821,0,1785:1:135:255
1013	421263	.	C	G	461.73	PASS	.	GT:AD:DP:GQ:PL:PS:PQ:JQ	0|1:14,15:29:99:499,0,425:1:93:255
1013	421326	.	T	C	465.77	PASS	.	GT:AD:DP:GQ:PL:PS:PQ:JQ	0|1:9,14:23:99:494,0,277:1:112:255
1013	421356	.	G	A	429.77	PASS	.	GT:AD:DP:GQ:PL:PS:PQ:JQ	0|1:9,13:22:99:458,0,279:1:145:255
1013	421437	.	A	G	572.77	PASS	.	GT:AD:DP:GQ:PL:PS:PQ:JQ	0|1:15,16:31:99:601,0,480:1:149:255
1013	421789	.	A	C	653.73	PASS	.	GT:AD:DP:GQ:PL:PS:PQ:JQ	0|1:33,19:52:99:691,0,1686:1:169:255
1013	421792	.	A	T	670.77	PASS	.	GT:AD:DP:GQ:PL:PS:PQ:JQ	0|1:30,19:49:99:699,0,1632:1:189:255
1013	421880	.	T	C	918.73	PASS	.	GT:AD:DP:GQ:PL:PS:PQ:JQ	0|1:28,30:58:99:956,0,1028:1:216:255
1013	421986	.	C	T	1414.77	PASS	.	GT:AD:DP:GQ:PL:PS:PQ:JQ	0|1:27,39:66:99:1443,0,905:1:225:255
1013	422026	.	G	A	1458.77	PASS	.	GT:AD:DP:GQ:PL:PS:PQ:JQ	0|1:27,37:64:99:1487,0,1003:1:214:255
1013	422050	.	T	G	1488.77	PASS	.	GT:AD:DP:GQ:PL:PS:PQ:JQ	0|1:25,37:62:99:1517,0,974:1:209:255
1013	422063	.	G	T	1357.77	PASS	.	GT:AD:DP:GQ:PL:PS:PQ:JQ	0|1:21,35:56:99:1386,0,776:1:179:255
1013	422098	.	C	T	948.77	PASS	.	GT:AD:DP:GQ:PL:PS:PQ:JQ	0|1:23,30:53:99:977,0,825:1:183:255
1013	422167	.	C	A	1312.77	PASS	.	GT:AD:DP:GQ:PL:PS:PQ:JQ	0|1:15,33:48:99:1341,0,531:1:162:255
1013	422173	.	T	A	1312.77	PASS	.	GT:AD:DP:GQ:PL:PS:PQ:JQ	0|1:15,32:47:99:1341,0,531:1:162:255
1013	422174	.	C	T	1312.77	PASS	.	GT:AD:DP:GQ:PL:PS:PQ:JQ	0|1:15,32:47:99:1341,0,531:1:162:255
1013	422198	.	G	A	1144.77	PASS	.	GT:AD:DP:GQ:PL:PS:PQ:JQ	0|1:15,28:43:99:1173,0,613:1:164:255
1013	422213	.	T	A	1186.77	PASS	.	GT:AD:DP:GQ:PL:PS:PQ:JQ	0|1:14,29:43:99:1215,0,649:1:135:255
1013	422220	.	C	G	1114.77	PASS	.	GT:AD:DP:GQ:PL:PS:PQ:JQ	0|1:11,28:39:99:1143,0,487:1:134:255
1013	422221	.	T	C	1114.77	PASS	.	GT:AD:DP:GQ:PL:PS:PQ:JQ	0|1:11,28:39:99:1143,0,487:1:134:255
1013	422226	.	G	A	1105.77	PASS	.	GT:AD:DP:GQ:PL:PS:PQ:JQ	0|1:11,27:38:99:1134,0,487:1:138:255
1013	422262	.	G	T	760.77	PASS	.	GT:AD:DP:GQ:PL:PS:PQ:JQ	0|1:16,19:35:99:789,0,705:1:134:255
1013	422273	.	G	A	706.77	PASS	.	GT:AD:DP:GQ:PL:PS:PQ:JQ	0|1:21,19:40:99:735,0,841:1:149:255
1013	422311	.	G	A	826.77	PASS	.	GT:AD:DP:GQ:PL:PS:PQ:JQ	0|1:21,25:46:99:855,0,746:1:176:255
1013	447933	.	C	T	910.77	PASS	.	GT:AD:DP:GQ:PL:PS:PQ:JQ	1|0:52,28:80:99:939,0,2093:1:255:255
1013	448015	.	T	C	1811.77	PASS	.	GT:AD:DP:GQ:PL:PS:PQ:JQ	0|1:31,47:78:99:1840,0,1202:1:255:255
1013	448089	.	G	A	832.77	PASS	.	GT:AD:DP:GQ:PL:PS:PQ:JQ	1|0:43,24:67:99:861,0,1765:1:255:255
1013	448101	.	T	C	834.77	PASS	.	GT:AD:DP:GQ:PL:PS:PQ:JQ	1|0:43,23:66:99:863,0,1901:1:255:255
1013	448162	.	T	G	721.77	PASS	.	GT:AD:DP:GQ:PL:PS:PQ:JQ	1|0:34,21:55:99:750,0,1531:1:137:255
1013	448165	.	G	T	705.73	PASS	.	GT:AD:DP:GQ:PL:PS:PQ:JQ	1|0:32,21:53:99:743,0,1317:1:238:255
1013	448216	.	C	T	1073.77	PASS	.	GT:AD:DP:GQ:PL:PS:PQ:JQ	0|1:25,34:59:99:1102,0,880:1:255:255
1013	448308	.	G	C	705.77	PASS	.	GT:AD:DP:GQ:PL:PS:PQ:JQ	1|0:33,20:53:99:734,0,1263:1:255:255
1013	448405	.	C	T	352.77	PASS	.	GT:AD:DP:GQ:PL:PS:PQ:JQ	1|0:26,10:36:99:381,0,1101:1:158:255
1013	448424	.	G	C	445.77	PASS	.	GT:AD:DP:GQ:PL:PS:PQ:JQ	0|1:10,17:27:99:474,0,367:1:54:255
1013	448429	.	G	A	397.77	PASS	.	GT:AD:DP:GQ:PL:PS:PQ:JQ	0|1:9,15:24:99:426,0,315:1:45:255
1013	448430	.	G	T	394.77	PASS	.	GT:AD:DP:GQ:PL:PS:PQ:JQ	0|1:9,15:24:99:423,0,357:1:39:255
1013	448432	.	G	T	394.77	PASS	.	GT:AD:DP:GQ:PL:PS:PQ:JQ	0|1:9,14:23:99:423,0,357:1:64:255
1013	448439	.	G	T	623.78	PASS	.	GT:AD:DP:GQ:PL:PS	1|1:3,22:25:26:652,26,0:1
1013	448520	.	A	C	1029.77	PASS	.	GT:AD:DP:GQ:PL:PS:PQ:JQ	1|0:25,27:52:99:1058,0,965:1:255:255
1013	448530	.	T	G	1026.77	PASS	.	GT:AD:DP:GQ:PL:PS:PQ:JQ	1|0:26,27:53:99:1055,0,980:1:255:255
1013	448864	.	G	C	549.77	PASS	.	GT:AD:DP:GQ:PL:PS:PQ:JQ	1|0:15,15:30:99:578,0,585:1:158:255
1013	448919	.	A	G	634.77	PASS	.	GT:AD:DP:GQ:PL:PS:PQ:JQ	1|0:17,17:34:99:663,0,654:1:188:255
1013	448935	.	C	A	751.77	PASS	.	GT:AD:DP:GQ:PL:PS:PQ:JQ	1|0:20,18:38:99:780,0,1475:1:178:255
1013	449021	.	G	T	945.77	PASS	.	GT:AD:DP:GQ:PL:PS:PQ:JQ	0|1:22,26:48:99:974,0,3185:1:207:255
1013	449074	.	A	G	1269.77	PASS	.	GT:AD:DP:GQ:PL:PS:PQ:JQ	0|1:28,33:61:99:1298,0,4507:1:255:255
1013	449080	.	G	A	1291.77	PASS	.	GT:AD:DP:GQ:PL:PS:PQ:JQ	0|1:29,34:63:99:1320,0,4504:1:255:255
1013	449312	.	A	C	691.77	PASS	.	GT:AD:DP:GQ:PL:PS:PQ:JQ	1|0:0,15:15:48:720,48,0:1:25:25
1013	449345	.	C	A	826.77	PASS	.	GT:AD:DP:GQ:PL:PS:PQ:JQ	1|0:0,19:19:57:855,57,0:1:25:25
1013	449412	.	G	A	826.77	PASS	.	GT:AD:DP:GQ:PL:PS:PQ:JQ	1|0:0,19:19:57:855,57,0:1:25:25
1013	449423	.	T	A	1051.77	PASS	.	GT:AD:DP:GQ:PL:PS:PQ:JQ	1|0:0,24:24:72:1080,72,0:1:25:25
1013	449453	.	T	C	916.77	PASS	.	GT:AD:DP:GQ:PL:PS:PQ:JQ	1|0:0,19:19:63:945,63,0:1:25:25
1013	449460	.	T	C	826.77	PASS	.	GT:AD:DP:GQ:PL:PS:PQ:JQ	1|0:0,18:18:57:855,57,0:1:25:25
1013	449465	.	T	G	826.77	PASS	.	GT:AD:DP:GQ:PL:PS:PQ:JQ	1|0:0,19:19:57:855,57,0:1:25:25
1013	449574	.	G	T	1294.77	PASS	.	GT:AD:DP:GQ:PL:PS:PQ:JQ	0|1:24,38:62:99:1323,0,834:1:197:255
1013	449619	.	T	C	1448.77	PASS	.	GT:AD:DP:GQ:PL:PS:PQ:JQ	0|1:28,38:66:99:1477,0,969:1:236:255
1013	449741	.	C	T	706.77	PASS	.	GT:AD:DP:GQ:PL:PS:PQ:JQ	0|1:21,19:40:99:735,0,1281:1:182:255
1013	449813	.	A	C	865.77	PASS	.	GT:AD:DP:GQ:PL:PS:PQ:JQ	0|1:19,23:42:99:894,0,874:1:165:255
1013	449838	.	C	A	808.77	PASS	.	GT:AD:DP:GQ:PL:PS:PQ:JQ	0|1:15,21:36:99:837,0,727:1:182:255
1013	449952	.	T	A	978.77	PASS	.	GT:AD:DP:GQ:PL:PS:PQ:JQ	0|1:21,25:46:99:1007,0,761:1:209:255
1013	449977	.	T	C	937.77	PASS	.	GT:AD:DP:GQ:PL:PS:PQ:JQ	0|1:18,26:44:99:966,0,689:1:192:255
1013	450091	.	G	A	230.77	PASS	.	GT:AD:DP:GQ:PL:PS:PQ:JQ	1|0:31,8:39:99:259,0,1274:1:191:255
1013	450093	.	A	T	230.77	PASS	.	GT:AD:DP:GQ:PL:PS:PQ:JQ	1|0:30,9:39:99:259,0,1274:1:191:255
1013	450161	.	G	A	752.77	PASS	.	GT:AD:DP:GQ:PL:PS:PQ:JQ	1|0:40,23:63:99:781,0,1569:1:221:255
1013	450185	.	T	A	729.77	PASS	.	GT:AD:DP:GQ:PL:PS:PQ:JQ	1|0:41,21:62:99:758,0,1660:1:215:255
1013	450195	.	T	G	721.77	PASS	.	GT:AD:DP:GQ:PL:PS:PQ:JQ	1|0:41,20:61:99:750,0,1642:1:197:255
1013	450235	.	G	A	1054.77	PASS	.	GT:AD:DP:GQ:PL:PS:PQ:JQ	1|0:35,31:66:99:1083,0,1265:1:255:255
1013	450266	.	A	T	1452.77	PASS	.	GT:AD:DP:GQ:PL:PS:PQ:JQ	1|0:38,37:75:99:1481,0,1510:1:255:255
1013	450271	.	T	C	1452.77	PASS	.	GT:AD:DP:GQ:PL:PS:PQ:JQ	1|0:38,38:76:99:1481,0,1510:1:255:255
1013	450505	.	A	G	1198.77	PASS	.	GT:AD:DP:GQ:PL:PS:PQ:JQ	1|0:34,35:69:99:1227,0,1222:1:238:255
1013	450545	.	T	A	981.77	PASS	.	GT:AD:DP:GQ:PL:PS:PQ:JQ	1|0:26,27:53:99:1010,0,1088:1:206:255
1013	450580	.	C	T	865.77	PASS	.	GT:AD:DP:GQ:PL:PS:PQ:JQ	1|0:23,24:47:99:894,0,999:1:206:255
1013	450652	.	T	C	1101.77	PASS	.	GT:AD:DP:GQ:PL:PS:PQ:JQ	1|0:26,28:54:99:1130,0,1005:1:207:255
1013	450736	.	G	A	680.77	PASS	.	GT:AD:DP:GQ:PL:PS:PQ:JQ	1|0:31,21:52:99:709,0,1154:1:203:255
1013	450804	.	A	G	785.77	PASS	.	GT:AD:DP:GQ:PL:PS:PQ:JQ	1|0:31,22:53:99:814,0,1251:1:174:255
1013	450872	.	T	C	576.77	PASS	.	GT:AD:DP:GQ:PL:PS:PQ:JQ	1|0:21,16:37:99:605,0,834:1:173:255
1013	450937	.	T	C	564.77	PASS	.	GT:AD:DP:GQ:PL:PS:PQ:JQ	1|0:17,16:33:99:593,0,1002:1:161:255
1013	450962	.	G	A	672.77	PASS	.	GT:AD:DP:GQ:PL:PS:PQ:JQ	1|0:32,19:51:99:701,0,1267:1:224:255
1013	450976	.	A	T	759.77	PASS	.	GT:AD:DP:GQ:PL:PS:PQ:JQ	1|0:30,21:51:99:788,0,1238:1:230:255
1013	450978	.	A	C	801.77	PASS	.	GT:AD:DP:GQ:PL:PS:PQ:JQ	1|0:22,21:43:99:830,0,1235:1:192:255
1013	450984	.	A	G	808.77	PASS	.	GT:AD:DP:GQ:PL:PS:PQ:JQ	1|0:22,22:44:99:837,0,858:1:197:255
1013	451048	.	C	A	742.77	PASS	.	GT:AD:DP:GQ:PL:PS:PQ:JQ	1|0:19,20:39:99:771,0,780:1:142:255
1013	451075	.	C	T	640.77	PASS	.	GT:AD:DP:GQ:PL:PS:PQ:JQ	1|0:25,18:43:99:669,0,1387:1:132:255
1013	451076	.	A	T	682.77	PASS	.	GT:AD:DP:GQ:PL:PS:PQ:JQ	1|0:25,18:43:99:711,0,1384:1:122:255
1013	451102	.	C	T	220.77	PASS	.	GT:AD:DP:GQ:PL:PS:PQ:JQ	1|0:29,8:37:99:249,0,1416:1:39:255
1013	451178	.	A	G	326.77	PASS	.	GT:AD:DP:GQ:PL:PS:PQ:JQ	1|0:33,9:42:99:355,0,1837:1:45:255
1013	451218	.	G	A	697.77	PASS	.	GT:AD:DP:GQ:PL:PS:PQ:JQ	1|0:22,19:41:99:726,0,1038:1:175:255
1013	451219	.	A	T	739.77	PASS	.	GT:AD:DP:GQ:PL:PS:PQ:JQ	1|0:22,19:41:99:768,0,1035:1:168:255
1013	451223	.	T	G	739.77	PASS	.	GT:AD:DP:GQ:PL:PS:PQ:JQ	1|0:21,20:41:99:768,0,1035:1:86:255
1013	451305	.	A	G	1120.77	PASS	.	GT:AD:DP:GQ:PL:PS:PQ:JQ	1|0:36,30:66:99:1149,0,1498:1:255:255
1013	451309	.	A	C	1120.77	PASS	.	GT:AD:DP:GQ:PL:PS:PQ:JQ	1|0:34,30:64:99:1149,0,1488:1:255:255
1013	451337	.	A	G	1035.77	PASS	.	GT:AD:DP:GQ:PL:PS:PQ:JQ	1|0:37,27:64:99:1064,0,1522:1:255:255
1013	451385	.	C	T	590.77	PASS	.	GT:AD:DP:GQ:PL:PS:PQ:JQ	1|0:30,17:47:99:619,0,1398:1:213:255
1013	451401	.	G	A	562.77	PASS	.	GT:AD:DP:GQ:PL:PS:PQ:JQ	1|0:26,16:42:99:591,0,1298:1:199:255
1013	451403	.	G	A	562.77	PASS	.	GT:AD:DP:GQ:PL:PS:PQ:JQ	1|0:27,14:41:99:591,0,1298:1:203:255
1013	451423	.	C	A	583.77	PASS	.	GT:AD:DP:GQ:PL:PS:PQ:JQ	1|0:20,13:33:99:612,0,1004:1:189:255
1013	451884	.	A	G	828.77	PASS	.	GT:AD:DP:GQ:PL:PS:PQ:JQ	0|1:20,22:42:99:857,0,753:1:198:255
1013	451902	.	A	G	719.77	PASS	.	GT:AD:DP:GQ:PL:PS:PQ:JQ	0|1:19,20:39:99:748,0,738:1:191:255
1013	451950	.	G	T	630.77	PASS	.	GT:AD:DP:GQ:PL:PS:PQ:JQ	0|1:19,18:37:99:659,0,745:1:185:255
1013	451956	.	C	T	624.77	PASS	.	GT:AD:DP:GQ:PL:PS:PQ:JQ	0|1:21,16:37:99:653,0,829:1:171:255
1013	452029	.	A	G	679.77	PASS	.	GT:AD:DP:GQ:PL:PS:PQ:JQ	1|0:18,22:40:99:708,0,577:1:191:255
1013	452576	.	C	A	1112.77	PASS	.	GT:AD:DP:GQ:PL:PS:PQ:JQ	1|0:27,30:57:99:1141,0,1260:1:110:255
1013	452638	.	T	A	1529.77	PASS	.	GT:AD:DP:GQ:PL:PS:PQ:JQ	1|0:0,33:33:99:1558,105,0:1:25:25
1013	452641	.	T	C	1573.77	PASS	.	GT:AD:DP:GQ:PL:PS:PQ:JQ	1|0:0,36:36:99:1602,108,0:1:25:25
1013	452690	.	G	T	1621.77	PASS	.	GT:AD:DP:GQ:PL:PS:PQ:JQ	1|0:0,40:40:99:1650,120,0:1:25:25
1013	452728	.	T	C	1411.77	PASS	.	GT:AD:DP:GQ:PL:PS:PQ:JQ	1|0:0,32:32:96:1440,96,0:1:25:25
1013	452773	.	C	A	1097.77	PASS	.	GT:AD:DP:GQ:PL:PS:PQ:JQ	1|0:0,24:24:78:1126,78,0:1:25:25
1013	452821	.	G	A	395.77	PASS	.	GT:AD:DP:GQ:PL:PS:PQ:JQ	1|0:13,15:28:99:424,0,387:1:25:25
1013	452826	.	T	C	307.77	PASS	.	GT:AD:DP:GQ:PL:PS:PQ:JQ	1|0:24,12:36:99:336,0,651:1:25:25
1013	452829	.	G	A	2253.77	PASS	.	GT:AD:DP:GQ:PL:PS:PQ:JQ	1|0:0,42:42:99:2282,165,0:1:25:25
1013	452857	.	T	C	2313.77	PASS	.	GT:AD:DP:GQ:PL:PS:PQ:JQ	1|0:0,58:58:99:2342,174,0:1:25:25
1013	452996	.	G	C	700.77	PASS	.	GT:AD:DP:GQ:PL:PS:PQ:JQ	1|0:39,23:62:99:729,0,1493:1:255:255
1013	453187	.	A	C	115.77	PASS	.	GT:AD:DP:GQ:PL:PS:PQ:JQ	1|0:22,5:27:99:144,0,1002:1:209:255
1013	453200	.	G	A	189.77	PASS	.	GT:AD:DP:GQ:PL:PS:PQ:JQ	1|0:23,7:30:99:218,0,1080:1:222:255
1013	454047	.	C	T	1026.77	PASS	.	GT:AD:DP:GQ:PL:PS:PQ:JQ	0|1:21,28:49:99:1055,0,745:1:188:255
1013	454096	.	C	T	997.77	PASS	.	GT:AD:DP:GQ:PL:PS:PQ:JQ	0|1:22,26:48:99:1026,0,1289:1:173:255
1013	454098	.	A	T	1039.77	PASS	.	GT:AD:DP:GQ:PL:PS:PQ:JQ	0|1:21,26:47:99:1068,0,1286:1:170:255
1013	454116	.	C	T	868.77	PASS	.	GT:AD:DP:GQ:PL:PS:PQ:JQ	0|1:23,23:46:99:897,0,1295:1:167:255
1013	454118	.	A	C	868.77	PASS	.	GT:AD:DP:GQ:PL:PS:PQ:JQ	0|1:23,23:46:99:897,0,1295:1:170:255
1013	454142	.	G	C	791.77	PASS	.	GT:AD:DP:GQ:PL:PS:PQ:JQ	0|1:23,22:45:99:820,0,1084:1:164:255
1013	454203	.	A	G	679.77	PASS	.	GT:AD:DP:GQ:PL:PS:PQ:JQ	0|1:27,22:49:99:708,0,920:1:170:255
1013	454245	.	T	G	699.77	PASS	.	GT:AD:DP:GQ:PL:PS:PQ:JQ	0|1:19,19:38:99:728,0,891:1:120:255
1013	454246	.	G	A	699.77	PASS	.	GT:AD:DP:GQ:PL:PS:PQ:JQ	0|1:18,18:36:99:728,0,891:1:132:255
1013	454305	.	C	G	468.77	PASS	.	GT:AD:DP:GQ:PL:PS:PQ:JQ	0|1:18,16:34:99:497,0,645:1:141:255
1013	454351	.	G	A	298.77	PASS	.	GT:AD:DP:GQ:PL:PS:PQ:JQ	0|1:20,9:29:99:327,0,782:1:134:255
1013	454564	.	G	A	84.77	PASS	.	GT:AD:DP:GQ:PL:PS:PQ:JQ	0|1:19,5:24:99:113,0,750:1:104:255
1013	454708	.	C	T	421.77	PASS	.	GT:AD:DP:GQ:PL:PS:PQ:JQ	0|1:0,10:10:30:450,30,0:1:25:25
1013	454724	.	C	G	466.77	PASS	.	GT:AD:DP:GQ:PL:PS:PQ:JQ	0|1:0,11:11:33:495,33,0:1:25:25
1013	454728	.	A	G	511.77	PASS	.	GT:AD:DP:GQ:PL:PS:PQ:JQ	0|1:0,12:12:36:540,36,0:1:25:25
1013	454753	.	A	G	626.77	PASS	.	GT:AD:DP:GQ:PL:PS:PQ:JQ	0|1:0,15:15:45:655,45,0:1:25:25
1013	454971	.	T	C	895.77	PASS	.	GT:AD:DP:GQ:PL:PS:PQ:JQ	0|1:37,25:62:99:924,0,4532:1:228:255
1013	454984	.	A	T	858.77	PASS	.	GT:AD:DP:GQ:PL:PS:PQ:JQ	0|1:40,23:63:99:887,0,4761:1:227:255
1013	454988	.	A	G	803.77	PASS	.	GT:AD:DP:GQ:PL:PS:PQ:JQ	0|1:40,23:63:99:832,0,4764:1:209:255
1013	455230	.	C	T	720.77	PASS	.	GT:AD:DP:GQ:PL:PS:PQ:JQ	0|1:29,20:49:99:749,0,1418:1:156:255
1013	455231	.	A	G	720.77	PASS	.	GT:AD:DP:GQ:PL:PS:PQ:JQ	0|1:29,20:49:99:749,0,1418:1:153:255
1013	455233	.	C	T	720.77	PASS	.	GT:AD:DP:GQ:PL:PS:PQ:JQ	0|1:30,20:50:99:749,0,1418:1:156:255
1013	455545	.	A	G	958.77	PASS	.	GT:AD:DP:GQ:PL:PS:PQ:JQ	0|1:20,25:45:99:987,0,1159:1:168:255
1013	455603	.	C	A	1212.77	PASS	.	GT:AD:DP:GQ:PL:PS:PQ:JQ	0|1:19,34:53:99:1241,0,680:1:188:255
1013	455660	.	G	A	873.77	PASS	.	GT:AD:DP:GQ:PL:PS:PQ:JQ	0|1:16,25:41:99:902,0,512:1:177:255
1013	455741	.	G	T	595.77	PASS	.	GT:AD:DP:GQ:PL:PS:PQ:JQ	0|1:14,18:32:99:624,0,521:1:143:255
1013	455800	.	G	A	727.77	PASS	.	GT:AD:DP:GQ:PL:PS:PQ:JQ	0|1:14,19:33:99:756,0,531:1:155:255
1013	455802	.	T	C	727.77	PASS	.	GT:AD:DP:GQ:PL:PS:PQ:JQ	0|1:12,19:31:99:756,0,531:1:152:255
1013	455812	.	C	A	730.77	PASS	.	GT:AD:DP:GQ:PL:PS:PQ:JQ	0|1:13,18:31:99:759,0,489:1:156:255
1013	455912	.	A	G	675.77	PASS	.	GT:AD:DP:GQ:PL:PS:PQ:JQ	0|1:23,20:43:99:704,0,745:1:161:255
1013	455965	.	G	C	652.77	PASS	.	GT:AD:DP:GQ:PL:PS:PQ:JQ	0|1:25,18:43:99:681,0,1030:1:152:255
1013	455966	.	T	C	652.77	PASS	.	GT:AD:DP:GQ:PL:PS:PQ:JQ	0|1:24,18:42:99:681,0,1030:1:152:255
1013	455976	.	G	A	487.77	PASS	.	GT:AD:DP:GQ:PL:PS:PQ:JQ	0|1:23,14:37:99:516,0,1005:1:140:255
1013	455998	.	C	G	566.77	PASS	.	GT:AD:DP:GQ:PL:PS:PQ:JQ	0|1:20,16:36:99:595,0,731:1:141:255
1013	456032	.	A	G	332.77	PASS	.	GT:AD:DP:GQ:PL:PS:PQ:JQ	0|1:17,11:28:99:361,0,657:1:122:255
1013	456361	.	A	T	730.77	PASS	.	GT:AD:DP:GQ:PL:PS:PQ:JQ	0|1:20,21:41:99:759,0,662:1:164:255
1013	456396	.	T	C	790.77	PASS	.	GT:AD:DP:GQ:PL:PS:PQ:JQ	0|1:20,23:43:99:819,0,636:1:176:255
1013	456508	.	G	T	679.77	PASS	.	GT:AD:DP:GQ:PL:PS:PQ:JQ	0|1:16,18:34:99:708,0,717:1:110:255
1013	456555	.	C	A	796.77	PASS	.	GT:AD:DP:GQ:PL:PS:PQ:JQ	0|1:15,18:33:99:825,0,699:1:159:255
1013	456584	.	C	G	718.77	PASS	.	GT:AD:DP:GQ:PL:PS:PQ:JQ	0|1:17,19:36:99:747,0,744:1:168:255
1013	456662	.	A	G	739.77	PASS	.	GT:AD:DP:GQ:PL:PS:PQ:JQ	0|1:35,23:58:99:768,0,1194:1:206:255
1013	456733	.	T	C	584.77	PASS	.	GT:AD:DP:GQ:PL:PS:PQ:JQ	0|1:29,17:46:99:613,0,1185:1:176:255
1013	457171	.	G	A	703.77	PASS	.	GT:AD:DP:GQ:PL:PS:PQ:JQ	0|1:18,19:37:99:732,0,909:1:154:255
1013	457335	.	A	C	1744.77	PASS	.	GT:AD:DP:GQ:PL:PS:PQ:JQ	0|1:39,43:82:99:1773,0,1487:1:158:255
1013	457357	.	T	C	1759.77	PASS	.	GT:AD:DP:GQ:PL:PS:PQ:JQ	0|1:36,47:83:99:1788,0,1405:1:255:255
1013	457640	.	T	C	2383.77	PASS	.	GT:AD:DP:GQ:PL:PS:PQ:JQ	0|1:32,69:101:99:2412,0,978:1:255:255
1013	457728	.	C	G	1087.77	PASS	.	GT:AD:DP:GQ:PL:PS:PQ:JQ	0|1:20,28:48:99:1116,0,756:1:179:255
1013	457750	.	T	A	1087.77	PASS	.	GT:AD:DP:GQ:PL:PS:PQ:JQ	0|1:20,27:47:99:1116,0,756:1:189:255
1013	457752	.	A	G	1045.77	PASS	.	GT:AD:DP:GQ:PL:PS:PQ:JQ	0|1:20,27:47:99:1074,0,759:1:191:255
1013	457805	.	G	A	1356.77	PASS	.	GT:AD:DP:GQ:PL:PS:PQ:JQ	0|1:27,29:56:99:1385,0,1070:1:218:255
1013	457822	.	C	T	1317.77	PASS	.	GT:AD:DP:GQ:PL:PS:PQ:JQ	0|1:27,33:60:99:1346,0,1031:1:221:255
1013	457826	.	C	A	1272.77	PASS	.	GT:AD:DP:GQ:PL:PS:PQ:JQ	0|1:26,33:59:99:1301,0,1076:1:221:255
1013	457858	.	C	T	1368.77	PASS	.	GT:AD:DP:GQ:PL:PS:PQ:JQ	0|1:24,33:57:99:1397,0,902:1:212:255
1013	457859	.	G	A	1368.77	PASS	.	GT:AD:DP:GQ:PL:PS:PQ:JQ	0|1:22,33:55:99:1397,0,902:1:216:255
1013	457890	.	A	G	1345.77	PASS	.	GT:AD:DP:GQ:PL:PS:PQ:JQ	0|1:23,35:58:99:1374,0,860:1:205:255
1013	457899	.	C	G	1343.77	PASS	.	GT:AD:DP:GQ:PL:PS:PQ:JQ	0|1:21,35:56:99:1372,0,768:1:209:255
1013	458069	.	G	A	1344.77	PASS	.	GT:AD:DP:GQ:PL:PS:PQ:JQ	0|1:26,34:60:99:1373,0,1161:1:255:255
1013	458086	.	G	A	1005.77	PASS	.	GT:AD:DP:GQ:PL:PS:PQ:JQ	0|1:26,26:52:99:1034,0,1226:1:241:255
1013	458149	.	T	A	768.77	PASS	.	GT:AD:DP:GQ:PL:PS:PQ:JQ	0|1:26,21:47:99:797,0,1147:1:196:255
1013	458171	.	A	C	990.77	PASS	.	GT:AD:DP:GQ:PL:PS:PQ:JQ	0|1:24,26:50:99:1019,0,1116:1:202:255
1013	458172	.	G	C	987.77	PASS	.	GT:AD:DP:GQ:PL:PS:PQ:JQ	0|1:24,26:50:99:1016,0,1158:1:204:255
1013	458184	.	T	C	900.77	PASS	.	GT:AD:DP:GQ:PL:PS:PQ:JQ	0|1:26,24:50:99:929,0,1206:1:215:255
1013	458199	.	C	G	1143.77	PASS	.	GT:AD:DP:GQ:PL:PS:PQ:JQ	0|1:27,30:57:99:1172,0,1275:1:232:255
1013	458220	.	T	C	1285.77	PASS	.	GT:AD:DP:GQ:PL:PS:PQ:JQ	0|1:20,33:53:99:1314,0,806:1:225:255
1013	458296	.	T	G	1087.77	PASS	.	GT:AD:DP:GQ:PL:PS:PQ:JQ	0|1:29,32:61:99:1116,0,1011:1:217:255
1013	458403	.	T	C	1089.77	PASS	.	GT:AD:DP:GQ:PL:PS:PQ:JQ	0|1:31,29:60:99:1118,0,4147:1:198:255
1013	458405	.	C	T	1173.77	PASS	.	GT:AD:DP:GQ:PL:PS:PQ:JQ	0|1:33,29:62:99:1202,0,4141:1:201:255
1013	458406	.	T	C	1173.77	PASS	.	GT:AD:DP:GQ:PL:PS:PQ:JQ	0|1:32,30:62:99:1202,0,4141:1:198:255
1013	458422	.	G	A	1011.77	PASS	.	GT:AD:DP:GQ:PL:PS:PQ:JQ	0|1:29,25:54:99:1040,0,3477:1:194:255
1013	458437	.	A	C	1185.77	PASS	.	GT:AD:DP:GQ:PL:PS:PQ:JQ	0|1:29,30:59:99:1214,0,2874:1:216:255
1013	458440	.	C	T	1143.77	PASS	.	GT:AD:DP:GQ:PL:PS:PQ:JQ	0|1:29,29:58:99:1172,0,2877:1:215:255
1013	458577	.	A	G	1786.77	PASS	.	GT:AD:DP:GQ:PL:PS:PQ:JQ	0|1:35,45:80:99:1815,0,1368:1:255:255
1013	458592	.	A	T	1461.77	PASS	.	GT:AD:DP:GQ:PL:PS:PQ:JQ	0|1:35,38:73:99:1490,0,1355:1:255:255
1013	458599	.	G	C	1486.77	PASS	.	GT:AD:DP:GQ:PL:PS:PQ:JQ	0|1:35,39:74:99:1515,0,1333:1:255:255
1013	458645	.	T	C	1726.77	PASS	.	GT:AD:DP:GQ:PL:PS:PQ:JQ	0|1:39,44:83:99:1755,0,1503:1:255:255
1013	458649	.	C	T	1765.77	PASS	.	GT:AD:DP:GQ:PL:PS:PQ:JQ	0|1:40,46:86:99:1794,0,1542:1:255:255
1013	458650	.	A	T	1765.77	PASS	.	GT:AD:DP:GQ:PL:PS:PQ:JQ	0|1:40,46:86:99:1794,0,1542:1:255:255
1013	458724	.	C	T	1582.77	PASS	.	GT:AD:DP:GQ:PL:PS:PQ:JQ	0|1:41,44:85:99:1611,0,1356:1:237:255
1013	459023	.	G	A	2061.77	PASS	.	GT:AD:DP:GQ:PL:PS:PQ:JQ	1|0:0,55:55:99:2090,165,0:1:25:25
1013	459476	.	A	G	710.77	PASS	.	GT:AD:DP:GQ:PL:PS:PQ:JQ	1|0:17,18:35:99:739,0,3344:1:141:255
1013	459489	.	G	A	760.77	PASS	.	GT:AD:DP:GQ:PL:PS:PQ:JQ	1|0:17,20:37:99:789,0,3467:1:140:255
1013	459490	.	C	T	760.77	PASS	.	GT:AD:DP:GQ:PL:PS:PQ:JQ	1|0:17,20:37:99:789,0,3467:1:140:255
1013	459497	.	A	G	757.77	PASS	.	GT:AD:DP:GQ:PL:PS:PQ:JQ	1|0:18,19:37:99:786,0,3635:1:148:255
1013	459606	.	A	C	655.77	PASS	.	GT:AD:DP:GQ:PL:PS:PQ:JQ	0|1:23,17:40:99:684,0,3096:1:164:255
1013	459623	.	G	A	876.77	PASS	.	GT:AD:DP:GQ:PL:PS:PQ:JQ	0|1:18,22:40:99:905,0,3072:1:170:255
1013	459633	.	A	G	873.77	PASS	.	GT:AD:DP:GQ:PL:PS:PQ:JQ	0|1:19,22:41:99:902,0,3290:1:169:255
1013	459657	.	A	G	1002.77	PASS	.	GT:AD:DP:GQ:PL:PS:PQ:JQ	0|1:18,23:41:99:1031,0,3166:1:170:255
1013	459666	.	G	A	872.77	PASS	.	GT:AD:DP:GQ:PL:PS:PQ:JQ	0|1:16,23:39:99:901,0,3137:1:160:255
1013	459723	.	A	G	828.77	PASS	.	GT:AD:DP:GQ:PL:PS:PQ:JQ	0|1:21,22:43:99:857,0,1124:1:209:255
1013	459734	.	T	G	870.77	PASS	.	GT:AD:DP:GQ:PL:PS:PQ:JQ	0|1:19,21:40:99:899,0,1270:1:188:255
1013	459814	.	G	C	934.77	PASS	.	GT:AD:DP:GQ:PL:PS:PQ:JQ	0|1:30,28:58:99:963,0,969:1:227:255
1013	459858	.	C	A	922.77	PASS	.	GT:AD:DP:GQ:PL:PS:PQ:JQ	0|1:25,24:49:99:951,0,974:1:191:255
1013	459859	.	G	C	943.77	PASS	.	GT:AD:DP:GQ:PL:PS:PQ:JQ	0|1:23,24:47:99:972,0,890:1:188:255
1013	460049	.	G	C	1454.77	PASS	.	GT:AD:DP:GQ:PL:PS:PQ:JQ	0|1:44,43:87:99:1483,0,1465:1:255:255
1013	460147	.	A	C	2386.77	PASS	.	GT:AD:DP:GQ:PL:PS:PQ:JQ	0|1:58,63:121:99:2415,0,2193:1:255:255
1013	460152	.	G	C	2276.77	PASS	.	GT:AD:DP:GQ:PL:PS:PQ:JQ	0|1:58,58:116:99:2305,0,2277:1:255:255
1013	460216	.	A	C	2577.77	PASS	.	GT:AD:DP:GQ:PL:PS:PQ:JQ	0|1:55,67:122:99:2606,0,2942:1:255:255
1013	460227	.	G	A	1987.77	PASS	.	GT:AD:DP:GQ:PL:PS:PQ:JQ	0|1:56,62:118:99:2016,0,3090:1:255:255
1013	460228	.	A	G	2499.73	PASS	.	GT:AD:DP:GQ:PL:PS:PQ:JQ	0|1:54,64:118:99:2537,0,3008:1:255:255
1013	460319	.	T	A	1752.77	PASS	.	GT:AD:DP:GQ:PL:PS:PQ:JQ	0|1:55,46:101:99:1781,0,2292:1:255:255
1013	460324	.	T	C	1390.77	PASS	.	GT:AD:DP:GQ:PL:PS:PQ:JQ	0/1:60,36:96:99:1419,0,2484:1:18:255
1013	460504	.	C	T	720.77	PASS	.	GT:AD:DP:GQ:PL:PS:PQ:JQ	0|1:29,20:49:99:749,0,1199:1:212:255
1013	460532	.	T	A	966.77	PASS	.	GT:AD:DP:GQ:PL:PS:PQ:JQ	0|1:0,21:21:69:995,69,0:1:25:25
1013	460550	.	A	G	1053.77	PASS	.	GT:AD:DP:GQ:PL:PS:PQ:JQ	0|1:0,25:25:75:1082,75,0:1:25:25
1013	460889	.	T	C	691.77	PASS	.	GT:AD:DP:GQ:PL:PS:PQ:JQ	1|0:32,20:52:99:720,0,1263:1:214:255
1013	460921	.	G	T	888.77	PASS	.	GT:AD:DP:GQ:PL:PS:PQ:JQ	1|0:25,24:49:99:917,0,1058:1:198:255
1013	460976	.	G	C	1039.77	PASS	.	GT:AD:DP:GQ:PL:PS:PQ:JQ	1|0:22,27:49:99:1068,0,924:1:194:255
1013	460977	.	A	G	1039.77	PASS	.	GT:AD:DP:GQ:PL:PS:PQ:JQ	1|0:22,27:49:99:1068,0,924:1:194:255
1013	460995	.	G	A	872.77	PASS	.	GT:AD:DP:GQ:PL:PS:PQ:JQ	1|0:22,23:45:99:901,0,892:1:191:255
1013	461036	.	A	G	985.77	PASS	.	GT:AD:DP:GQ:PL:PS:PQ:JQ	1|0:27,28:55:99:1014,0,975:1:209:255
1013	461323	.	T	C	756.77	PASS	.	GT:AD:DP:GQ:PL:PS:PQ:JQ	1|0:27,21:48:99:785,0,1284:1:235:255
1013	461344	.	C	A	34.77	PASS	.	GT:AD:DP:GQ:PL:PS:PQ:JQ	1|0:32,7:39:63:63,0,1654:1:207:255
1013	461405	.	A	T	621.77	PASS	.	GT:AD:DP:GQ:PL:PS:PQ:JQ	1|0:33,17:50:99:650,0,1558:1:226:255
1013	461410	.	G	A	630.77	PASS	.	GT:AD:DP:GQ:PL:PS:PQ:JQ	1|0:30,19:49:99:659,0,1346:1:231:255
1013	461570	.	C	A	381.77	PASS	.	GT:AD:DP:GQ:PL:PS:PQ:JQ	1|0:29,12:41:99:410,0,1168:1:182:255
1013	461720	.	T	C	78.77	PASS	.	GT:AD:DP:GQ:PL:PS:PQ:JQ	0|1:26,6:32:99:107,0,775:1:78:255
1013	461818	.	T	G	545.77	PASS	.	GT:AD:DP:GQ:PL:PS:PQ:JQ	0|1:18,16:34:99:574,0,547:1:178:255
1013	461859	.	T	G	625.77	PASS	.	GT:AD:DP:GQ:PL:PS:PQ:JQ	0|1:20,17:37:99:654,0,867:1:174:255
1013	461889	.	T	C	583.77	PASS	.	GT:AD:DP:GQ:PL:PS:PQ:JQ	0|1:20,16:36:99:612,0,870:1:162:255
1013	461890	.	G	A	583.77	PASS	.	GT:AD:DP:GQ:PL:PS:PQ:JQ	0|1:20,16:36:99:612,0,870:1:164:255
1013	461897	.	T	G	583.77	PASS	.	GT:AD:DP:GQ:PL:PS:PQ:JQ	0|1:20,16:36:99:612,0,870:1:161:255
1013	461948	.	T	C	677.77	PASS	.	GT:AD:DP:GQ:PL:PS:PQ:JQ	0|1:17,20:37:99:706,0,594:1:168:255
1013	461989	.	C	T	1035.77	PASS	.	GT:AD:DP:GQ:PL:PS:PQ:JQ	0|1:18,25:43:99:1064,0,942:1:172:255
1013	462012	.	T	C	1154.77	PASS	.	GT:AD:DP:GQ:PL:PS:PQ:JQ	0|1:21,31:52:99:1183,0,1095:1:197:255
1013	462051	.	G	A	1277.77	PASS	.	GT:AD:DP:GQ:PL:PS:PQ:JQ	0|1:24,34:58:99:1306,0,1026:1:222:255
1013	462082	.	C	A	1143.77	PASS	.	GT:AD:DP:GQ:PL:PS:PQ:JQ	0|1:26,28:54:99:1172,0,1051:1:215:255
1013	462129	.	T	C	918.77	PASS	.	GT:AD:DP:GQ:PL:PS:PQ:JQ	0|1:31,25:56:99:947,0,3421:1:207:255
1013	462151	.	C	G	981.77	PASS	.	GT:AD:DP:GQ:PL:PS:PQ:JQ	0|1:27,25:52:99:1010,0,3379:1:186:255
1013	462179	.	T	C	1035.77	PASS	.	GT:AD:DP:GQ:PL:PS:PQ:JQ	0|1:21,26:47:99:1064,0,3030:1:173:255
1013	462194	.	T	C	889.77	PASS	.	GT:AD:DP:GQ:PL:PS:PQ:JQ	0|1:15,23:38:99:918,0,2331:1:153:255
1013	462236	.	C	A	708.77	PASS	.	GT:AD:DP:GQ:PL:PS:PQ:JQ	0|1:15,19:34:99:737,0,514:1:147:255
1013	462299	.	T	C	662.77	PASS	.	GT:AD:DP:GQ:PL:PS:PQ:JQ	0|1:18,17:35:99:691,0,1016:1:149:255
1013	462303	.	T	C	667.77	PASS	.	GT:AD:DP:GQ:PL:PS:PQ:JQ	0|1:18,18:36:99:696,0,1100:1:153:255
1013	462316	.	A	T	700.77	PASS	.	GT:AD:DP:GQ:PL:PS:PQ:JQ	0|1:23,17:40:99:729,0,1222:1:145:255
1013	462333	.	G	A	610.77	PASS	.	GT:AD:DP:GQ:PL:PS:PQ:JQ	0|1:24,16:40:99:639,0,1191:1:170:255
1013	462337	.	G	C	610.77	PASS	.	GT:AD:DP:GQ:PL:PS:PQ:JQ	0|1:25,16:41:99:639,0,1145:1:170:255
1013	462361	.	C	T	688.77	PASS	.	GT:AD:DP:GQ:PL:PS:PQ:JQ	0|1:26,19:45:99:717,0,1073:1:166:255
1013	462375	.	G	A	672.77	PASS	.	GT:AD:DP:GQ:PL:PS:PQ:JQ	0|1:32,18:50:99:701,0,1283:1:189:255
1013	462478	.	A	C	768.77	PASS	.	GT:AD:DP:GQ:PL:PS:PQ:JQ	0|1:31,22:53:99:797,0,1078:1:188:255
1013	462591	.	G	C	481.77	PASS	.	GT:AD:DP:GQ:PL:PS:PQ:JQ	0|1:24,14:38:99:510,0,826:1:166:255
1013	462625	.	A	C	523.77	PASS	.	GT:AD:DP:GQ:PL:PS:PQ:JQ	0|1:25,15:40:99:552,0,1038:1:179:255
1013	462643	.	T	G	325.77	PASS	.	GT:AD:DP:GQ:PL:PS:PQ:JQ	0|1:23,11:34:99:354,0,915:1:160:255
1013	462697	.	G	A	412.77	PASS	.	GT:AD:DP:GQ:PL:PS:PQ:JQ	0|1:20,12:32:99:441,0,819:1:173:255
1013	462737	.	T	A	460.77	PASS	.	GT:AD:DP:GQ:PL:PS:PQ:JQ	0|1:17,12:29:99:489,0,759:1:148:255
1013	462783	.	A	G	199.77	PASS	.	GT:AD:DP:GQ:PL:PS:PQ:JQ	0|1:18,7:25:99:228,0,752:1:55:255
1013	463060	.	C	T	777.77	PASS	.	GT:AD:DP:GQ:PL:PS:PQ:JQ	0|1:21,21:42:99:806,0,2778:1:184:255
1013	463090	.	C	T	775.77	PASS	.	GT:AD:DP:GQ:PL:PS:PQ:JQ	0|1:25,21:46:99:804,0,4629:1:172:255
1013	463133	.	A	G	1074.77	PASS	.	GT:AD:DP:GQ:PL:PS:PQ:JQ	0|1:23,26:49:99:1103,0,6015:1:180:255
1013	463143	.	G	A	997.77	PASS	.	GT:AD:DP:GQ:PL:PS:PQ:JQ	0|1:22,25:47:99:1026,0,5799:1:176:255
1013	463153	.	T	A	993.77	PASS	.	GT:AD:DP:GQ:PL:PS:PQ:JQ	0|1:23,25:48:99:1022,0,5921:1:170:255
1013	463160	.	G	A	913.77	PASS	.	GT:AD:DP:GQ:PL:PS:PQ:JQ	0|1:22,24:46:99:942,0,5706:1:164:255
1013	463180	.	A	G	952.77	PASS	.	GT:AD:DP:GQ:PL:PS:PQ:JQ	0|1:20,25:45:99:981,0,5562:1:171:255
1013	463197	.	G	C	845.77	PASS	.	GT:AD:DP:GQ:PL:PS:PQ:JQ	0|1:28,23:51:99:874,0,5016:1:200:255
1013	463385	.	T	C	659.77	PASS	.	GT:AD:DP:GQ:PL:PS:PQ:JQ	0|1:20,18:38:99:688,0,983:1:164:255
1013	463444	.	G	C	502.77	PASS	.	GT:AD:DP:GQ:PL:PS:PQ:JQ	0|1:19,14:33:99:531,0,1029:1:143:255
1013	463447	.	G	T	505.77	PASS	.	GT:AD:DP:GQ:PL:PS:PQ:JQ	0|1:18,13:31:99:534,0,996:1:125:255
1013	463574	.	A	C	877.77	PASS	.	GT:AD:DP:GQ:PL:PS:PQ:JQ	0|1:19,24:43:99:906,0,1298:1:149:255
1013	463578	.	G	A	845.77	PASS	.	GT:AD:DP:GQ:PL:PS:PQ:JQ	0|1:19,22:41:99:874,0,1286:1:149:255
1013	463811	.	G	C	817.77	PASS	.	GT:AD:DP:GQ:PL:PS:PQ:JQ	0|1:27,22:49:99:846,0,1065:1:179:255
1013	463918	.	A	G	613.77	PASS	.	GT:AD:DP:GQ:PL:PS:PQ:JQ	0|1:24,17:41:99:642,0,957:1:191:255
1013	463923	.	A	C	655.77	PASS	.	GT:AD:DP:GQ:PL:PS:PQ:JQ	0|1:24,17:41:99:684,0,954:1:185:255
1013	463973	.	G	A	835.77	PASS	.	GT:AD:DP:GQ:PL:PS:PQ:JQ	0|1:20,22:42:99:864,0,774:1:176:255
1013	464127	.	A	T	929.77	PASS	.	GT:AD:DP:GQ:PL:PS:PQ:JQ	0|1:26,25:51:99:958,0,1013:1:212:255
1013	464148	.	C	A	1026.77	PASS	.	GT:AD:DP:GQ:PL:PS:PQ:JQ	0|1:25,26:51:99:1055,0,1007:1:203:255
1013	464178	.	A	T	988.77	PASS	.	GT:AD:DP:GQ:PL:PS:PQ:JQ	0|1:23,26:49:99:1017,0,971:1:203:255
1013	464231	.	A	T	941.77	PASS	.	GT:AD:DP:GQ:PL:PS:PQ:JQ	0|1:22,28:50:99:970,0,783:1:186:255
1013	464258	.	G	A	1249.77	PASS	.	GT:AD:DP:GQ:PL:PS:PQ:JQ	0|1:24,33:57:99:1278,0,906:1:202:255
1013	464259	.	C	T	1246.77	PASS	.	GT:AD:DP:GQ:PL:PS:PQ:JQ	0|1:24,32:56:99:1275,0,948:1:200:255
1013	464264	.	C	G	1188.77	PASS	.	GT:AD:DP:GQ:PL:PS:PQ:JQ	0|1:25,32:57:99:1217,0,954:1:209:255
1013	464299	.	T	G	1188.77	PASS	.	GT:AD:DP:GQ:PL:PS:PQ:JQ	0|1:28,31:59:99:1217,0,1082:1:213:255
1013	464301	.	C	T	1185.77	PASS	.	GT:AD:DP:GQ:PL:PS:PQ:JQ	0|1:28,31:59:99:1214,0,1124:1:216:255
1013	464320	.	T	C	1296.77	PASS	.	GT:AD:DP:GQ:PL:PS:PQ:JQ	0|1:32,34:66:99:1325,0,1322:1:234:255
1013	464338	.	T	A	1066.77	PASS	.	GT:AD:DP:GQ:PL:PS:PQ:JQ	0|1:33,29:62:99:1095,0,1329:1:222:255
1013	464388	.	A	C	955.77	PASS	.	GT:AD:DP:GQ:PL:PS:PQ:JQ	0|1:32,26:58:99:984,0,1265:1:212:255
1013	464408	.	C	T	1092.77	PASS	.	GT:AD:DP:GQ:PL:PS:PQ:JQ	0|1:30,28:58:99:1121,0,1169:1:219:255
1013	464499	.	T	C	315.77	PASS	.	GT:AD:DP:GQ:PL:PS:PQ:JQ	0|1:20,17:37:99:344,0,791:1:23:255
1013	464564	.	T	C	1229.77	PASS	.	GT:AD:DP:GQ:PL:PS:PQ:JQ	0|1:21,34:55:99:1258,0,730:1:228:255
1013	464673	.	A	C	1081.77	PASS	.	GT:AD:DP:GQ:PL:PS:PQ:JQ	0|1:24,30:54:99:1110,0,866:1:207:255
1013	464766	.	T	A	709.77	PASS	.	GT:AD:DP:GQ:PL:PS:PQ:JQ	0|1:20,19:39:99:738,0,783:1:179:255
1013	464769	.	C	G	709.77	PASS	.	GT:AD:DP:GQ:PL:PS:PQ:JQ	0|1:20,19:39:99:738,0,783:1:175:255
1013	464816	.	G	A	957.77	PASS	.	GT:AD:DP:GQ:PL:PS:PQ:JQ	0|1:20,26:46:99:986,0,753:1:191:255
1013	464846	.	G	A	913.77	PASS	.	GT:AD:DP:GQ:PL:PS:PQ:JQ	0|1:15,28:43:99:942,0,544:1:191:255
1013	464881	.	A	G	1191.77	PASS	.	GT:AD:DP:GQ:PL:PS:PQ:JQ	0|1:20,31:51:99:1220,0,787:1:197:255
1013	464905	.	C	T	1279.77	PASS	.	GT:AD:DP:GQ:PL:PS:PQ:JQ	0|1:25,32:57:99:1308,0,920:1:209:255
1013	465112	.	G	T	1538.77	PASS	.	GT:AD:DP:GQ:PL:PS:PQ:JQ	0|1:21,42:63:99:1567,0,625:1:224:255
1013	465676	.	G	A	1082.77	PASS	.	GT:AD:DP:GQ:PL:PS:PQ:JQ	0|1:39,43:82:99:1111,0,1342:1:123:255
1013	466003	.	A	G	5838.77	PASS	.	GT:AD:DP:GQ:PL:PS:PQ:JQ	0|1:61,158:219:99:5867,0,1930:1:213:255
1013	466039	.	A	T	6616.77	PASS	.	GT:AD:DP:GQ:PL:PS:PQ:JQ	1|1:28,164:192:99:6645,0,532:1:255:255
1013	466184	.	C	T	1045.22	PASS	.	GT:AD:DP:GQ:PL:PS:PQ:JQ	0|1:2,26:28:4:1072,0,4:1:25:25
1013	466503	.	A	G	3091.77	PASS	.	GT:AD:DP:GQ:PL:PS:PQ:JQ	0|1:93,94:187:99:3120,0,3293:1:255:255
1013	466610	.	G	C	3651.77	PASS	.	GT:AD:DP:GQ:PL:PS:PQ:JQ	0|1:61,94:155:99:3680,0,2526:1:255:255
1013	466625	.	G	A	3511.77	PASS	.	GT:AD:DP:GQ:PL:PS:PQ:JQ	0|1:64,92:156:99:3540,0,2659:1:255:255
1013	466784	.	T	C	3953.77	PASS	.	GT:AD:DP:GQ:PL:PS:PQ:JQ	0|1:57,107:164:99:3982,0,2032:1:255:255
1013	466829	.	G	A	3312.77	PASS	.	GT:AD:DP:GQ:PL:PS:PQ:JQ	0|1:82,86:168:99:3341,0,2833:1:255:255
1013	467142	.	T	G	6674.77	PASS	.	GT:AD:DP:GQ:PL:PS:PQ:JQ	0|1:134,185:319:99:6703,0,4539:1:255:255
1013	467261	.	G	A	10237.7	PASS	.	GT:AD:DP:GQ:PL:PS:PQ:JQ	1|1:45,287:332:99:10275,0,950:1:255:255
1013	467468	.	G	A	10640.8	PASS	.	GT:AD:DP:GQ:PL:PS:PQ:JQ	0|1:48,277:325:99:10669,0,1026:1:255:255
1013	467618	.	C	T	7061.77	PASS	.	GT:AD:DP:GQ:PL:PS:PQ:JQ	0|1:91,195:286:99:7090,0,2621:1:201:255
1013	467694	.	T	C	9221.77	PASS	.	GT:AD:DP:GQ:PL:PS:PQ:JQ	0|1:49,258:307:99:9250,0,1070:1:255:255
1013	467994	.	A	C	7690.77	PASS	.	GT:AD:DP:GQ:PL:PS:PQ:JQ	0|1:45,201:246:99:7719,0,1112:1:255:255
1013	468313	.	G	T	2064.77	PASS	.	GT:AD:DP:GQ:PL:PS:PQ:JQ	0|1:71,59:130:99:2093,0,2432:1:255:255
1013	468666	.	C	T	1134.77	PASS	.	GT:AD:DP:GQ:PL:PS:PQ:JQ	0|1:45,36:81:99:1163,0,1618:1:158:255
1013	468763	.	T	C	77.77	PASS	.	GT:AD:DP:GQ:PL:PS:PQ:JQ	0|1:44,6:50:99:106,0,1735:1:107:255
1013	468856	.	C	A	1807.77	PASS	.	GT:AD:DP:GQ:PL:PS:PQ:JQ	0|1:40,52:92:99:1836,0,1396:1:180:255
1013	468998	.	A	G	316.77	PASS	.	GT:AD:DP:GQ:PL:PS:PQ:JQ	0|1:41,14:55:99:345,0,1493:1:95:255
1013	479797	.	T	C	856.77	PASS	.	GT:AD:DP:GQ:PL:PS:PQ:JQ	0|1:20,23:43:99:885,0,2865:1:161:255
1013	479811	.	T	G	868.77	PASS	.	GT:AD:DP:GQ:PL:PS:PQ:JQ	0|1:21,21:42:99:897,0,3092:1:141:255
1013	479820	.	T	C	748.77	PASS	.	GT:AD:DP:GQ:PL:PS:PQ:JQ	0|1:20,20:40:99:777,0,2895:1:155:255
1013	479830	.	A	G	703.77	PASS	.	GT:AD:DP:GQ:PL:PS:PQ:JQ	0|1:22,19:41:99:732,0,2747:1:155:255
1013	480138	.	C	T	107.77	PASS	.	GT:AD:DP:GQ:PL:PS:PQ:JQ	1|0:11,5:16:99:136,0,348:1:86:255
1013	480360	.	T	C	473.73	PASS	.	GT:AD:DP:GQ:PL:PS:PQ:JQ	0|1:13,14:27:99:511,0,630:1:155:255
1013	480463	.	C	T	430.77	PASS	.	GT:AD:DP:GQ:PL:PS:PQ:JQ	0|1:15,13:28:99:459,0,474:1:144:255
1013	480658	.	T	C	858.77	PASS	.	GT:AD:DP:GQ:PL:PS:PQ:JQ	0|1:20,24:44:99:887,0,680:1:158:255
1013	480844	.	C	G	913.77	PASS	.	GT:AD:DP:GQ:PL:PS:PQ:JQ	0|1:16,26:42:99:942,0,548:1:197:255
1013	480997	.	T	A	787.77	PASS	.	GT:AD:DP:GQ:PL:PS:PQ:JQ	0|1:21,23:44:99:816,0,720:1:168:255
1013	481054	.	C	T	859.77	PASS	.	GT:AD:DP:GQ:PL:PS:PQ:JQ	0|1:25,22:47:99:888,0,1019:1:209:255
1013	481058	.	A	C	942.77	PASS	.	GT:AD:DP:GQ:PL:PS:PQ:JQ	0|1:25,25:50:99:971,0,1013:1:197:255
1013	481128	.	G	A	558.77	PASS	.	GT:AD:DP:GQ:PL:PS:PQ:JQ	0|1:26,21:47:99:587,0,888:1:193:255
1013	481167	.	T	C	595.77	PASS	.	GT:AD:DP:GQ:PL:PS:PQ:JQ	0|1:21,18:39:99:624,0,791:1:184:255
1013	481192	.	G	A	774.77	PASS	.	GT:AD:DP:GQ:PL:PS:PQ:JQ	0|1:25,20:45:99:803,0,947:1:188:255
1013	481293	.	T	C	1314.77	PASS	.	GT:AD:DP:GQ:PL:PS:PQ:JQ	0|1:26,34:60:99:1343,0,7669:1:177:255
1013	481303	.	C	G	1356.77	PASS	.	GT:AD:DP:GQ:PL:PS:PQ:JQ	0|1:28,35:63:99:1385,0,7666:1:191:255
1013	481307	.	T	C	1353.77	PASS	.	GT:AD:DP:GQ:PL:PS:PQ:JQ	0|1:27,33:60:99:1382,0,7709:1:179:255
1013	481317	.	G	A	1175.77	PASS	.	GT:AD:DP:GQ:PL:PS:PQ:JQ	0|1:26,29:55:99:1204,0,7186:1:192:255
1013	481409	.	A	G	949.77	PASS	.	GT:AD:DP:GQ:PL:PS:PQ:JQ	0|1:22,27:49:99:978,0,802:1:200:255
1013	481450	.	T	C	723.77	PASS	.	GT:AD:DP:GQ:PL:PS:PQ:JQ	0|1:17,21:38:99:752,0,1071:1:150:255
1013	481465	.	C	A	742.77	PASS	.	GT:AD:DP:GQ:PL:PS:PQ:JQ	0|1:15,20:35:99:771,0,1015:1:146:255
1013	481549	.	T	C	1012.77	PASS	.	GT:AD:DP:GQ:PL:PS:PQ:JQ	0|1:13,25:38:99:1041,0,502:1:153:255
1013	481560	.	C	T	1066.77	PASS	.	GT:AD:DP:GQ:PL:PS:PQ:JQ	0|1:12,26:38:99:1095,0,461:1:153:255
1013	481564	.	C	G	1066.77	PASS	.	GT:AD:DP:GQ:PL:PS:PQ:JQ	0|1:13,27:40:99:1095,0,465:1:158:255
1013	481576	.	G	C	1105.77	PASS	.	GT:AD:DP:GQ:PL:PS:PQ:JQ	0|1:14,25:39:99:1134,0,504:1:153:255
1013	481584	.	G	C	1021.77	PASS	.	GT:AD:DP:GQ:PL:PS:PQ:JQ	0|1:14,26:40:99:1050,0,510:1:89:255
1013	481593	.	C	T	1018.77	PASS	.	GT:AD:DP:GQ:PL:PS:PQ:JQ	0|1:15,26:41:99:1047,0,552:1:125:255
1013	481624	.	A	T	1225.77	PASS	.	GT:AD:DP:GQ:PL:PS:PQ:JQ	0|1:16,31:47:99:1254,0,579:1:177:255
1013	481692	.	C	T	1096.77	PASS	.	GT:AD:DP:GQ:PL:PS:PQ:JQ	0|1:16,28:44:99:1125,0,630:1:182:255
1013	481791	.	G	A	994.77	PASS	.	GT:AD:DP:GQ:PL:PS:PQ:JQ	0|1:23,26:49:99:1023,0,1263:1:180:255
1013	481793	.	A	T	994.77	PASS	.	GT:AD:DP:GQ:PL:PS:PQ:JQ	0|1:23,26:49:99:1023,0,1263:1:179:255
1013	481944	.	C	G	949.77	PASS	.	GT:AD:DP:GQ:PL:PS:PQ:JQ	0|1:30,26:56:99:978,0,1180:1:191:255
1013	481961	.	A	G	1133.77	PASS	.	GT:AD:DP:GQ:PL:PS:PQ:JQ	0|1:28,30:58:99:1162,0,1127:1:207:255
1013	481989	.	G	A	1269.77	PASS	.	GT:AD:DP:GQ:PL:PS:PQ:JQ	0|1:28,32:60:99:1298,0,1118:1:250:255
1013	482010	.	C	T	1233.77	PASS	.	GT:AD:DP:GQ:PL:PS:PQ:JQ	0|1:27,31:58:99:1262,0,1037:1:237:255
1013	482012	.	T	C	1191.77	PASS	.	GT:AD:DP:GQ:PL:PS:PQ:JQ	0|1:26,31:57:99:1220,0,1040:1:191:255
1013	482032	.	C	T	1275.77	PASS	.	GT:AD:DP:GQ:PL:PS:PQ:JQ	0|1:25,32:57:99:1304,0,945:1:235:255
1013	482034	.	T	C	1275.77	PASS	.	GT:AD:DP:GQ:PL:PS:PQ:JQ	0|1:25,33:58:99:1304,0,945:1:231:255
1013	482096	.	A	G	1152.77	PASS	.	GT:AD:DP:GQ:PL:PS:PQ:JQ	0|1:24,30:54:99:1181,0,956:1:212:255
1013	482098	.	T	A	1149.77	PASS	.	GT:AD:DP:GQ:PL:PS:PQ:JQ	0|1:25,30:55:99:1178,0,998:1:219:255
1013	482140	.	G	A	1311.77	PASS	.	GT:AD:DP:GQ:PL:PS:PQ:JQ	0|1:28,34:62:99:1340,0,1103:1:224:255
1013	482358	.	A	G	945.77	PASS	.	GT:AD:DP:GQ:PL:PS:PQ:JQ	0|1:25,25:50:99:974,0,990:1:203:255
1013	482360	.	A	G	945.77	PASS	.	GT:AD:DP:GQ:PL:PS:PQ:JQ	0|1:25,25:50:99:974,0,990:1:201:255
1013	482400	.	T	G	1074.77	PASS	.	GT:AD:DP:GQ:PL:PS:PQ:JQ	0|1:36,29:65:99:1103,0,1504:1:229:255
1013	482404	.	T	A	1077.77	PASS	.	GT:AD:DP:GQ:PL:PS:PQ:JQ	0|1:37,29:66:99:1106,0,1471:1:255:255
1013	482430	.	T	A	568.77	PASS	.	GT:AD:DP:GQ:PL:PS:PQ:JQ	0|1:33,18:51:99:597,0,1171:1:233:255
1013	482481	.	A	T	675.77	PASS	.	GT:AD:DP:GQ:PL:PS:PQ:JQ	0|1:39,20:59:99:704,0,1659:1:236:255
1013	482495	.	A	G	705.77	PASS	.	GT:AD:DP:GQ:PL:PS:PQ:JQ	0|1:43,20:63:99:734,0,1823:1:249:255
1013	482507	.	A	G	606.77	PASS	.	GT:AD:DP:GQ:PL:PS:PQ:JQ	0|1:37,17:54:99:635,0,1625:1:216:255
1013	482513	.	T	G	573.77	PASS	.	GT:AD:DP:GQ:PL:PS:PQ:JQ	0|1:36,17:53:99:602,0,1502:1:203:255
1013	482531	.	C	G	450.77	PASS	.	GT:AD:DP:GQ:PL:PS:PQ:JQ	0|1:36,13:49:99:479,0,1462:1:207:255
1013	482689	.	A	G	69.77	PASS	.	GT:AD:DP:GQ:PL:PS:PQ:JQ	0|1:34,5:39:98:98,0,1939:1:255:255
1013	482743	.	A	G	379.77	PASS	.	GT:AD:DP:GQ:PL:PS:PQ:JQ	0|1:31,12:43:99:408,0,1604:1:240:255
1013	482750	.	A	T	418.77	PASS	.	GT:AD:DP:GQ:PL:PS:PQ:JQ	0|1:32,12:44:99:447,0,1597:1:230:255
1013	482751	.	G	T	418.77	PASS	.	GT:AD:DP:GQ:PL:PS:PQ:JQ	0|1:33,12:45:99:447,0,1597:1:233:255
1013	482766	.	G	A	510.77	PASS	.	GT:AD:DP:GQ:PL:PS:PQ:JQ	0|1:29,15:44:99:539,0,1330:1:228:255
1013	482841	.	T	C	1050.77	PASS	.	GT:AD:DP:GQ:PL:PS:PQ:JQ	0|1:32,27:59:99:1079,0,3476:1:222:255
1013	482853	.	T	C	1134.77	PASS	.	GT:AD:DP:GQ:PL:PS:PQ:JQ	0|1:32,29:61:99:1163,0,3491:1:224:255
1013	482877	.	G	A	1260.77	PASS	.	GT:AD:DP:GQ:PL:PS:PQ:JQ	0|1:31,34:65:99:1289,0,3209:1:190:255
1013	482949	.	C	T	1146.77	PASS	.	GT:AD:DP:GQ:PL:PS:PQ:JQ	0|1:29,31:60:99:1175,0,2337:1:233:255
1013	482958	.	C	T	1101.77	PASS	.	GT:AD:DP:GQ:PL:PS:PQ:JQ	0|1:29,29:58:99:1130,0,2361:1:218:255
1013	482959	.	A	T	1101.77	PASS	.	GT:AD:DP:GQ:PL:PS:PQ:JQ	0|1:28,29:57:99:1130,0,2361:1:202:255
1013	483020	.	T	C	1379.77	PASS	.	GT:AD:DP:GQ:PL:PS:PQ:JQ	0|1:25,37:62:99:1408,0,1882:1:227:255
1013	483041	.	C	T	1455.77	PASS	.	GT:AD:DP:GQ:PL:PS:PQ:JQ	0|1:22,35:57:99:1484,0,1703:1:233:255
1013	483061	.	G	A	1332.77	PASS	.	GT:AD:DP:GQ:PL:PS:PQ:JQ	0|1:22,33:55:99:1361,0,1359:1:218:255
1013	483075	.	G	T	1329.77	PASS	.	GT:AD:DP:GQ:PL:PS:PQ:JQ	0|1:23,32:55:99:1358,0,1278:1:218:255
1013	483100	.	T	A	1242.77	PASS	.	GT:AD:DP:GQ:PL:PS:PQ:JQ	0|1:24,32:56:99:1271,0,1017:1:207:255
1013	483111	.	G	T	1404.77	PASS	.	GT:AD:DP:GQ:PL:PS:PQ:JQ	0|1:25,32:57:99:1433,0,984:1:203:255
1013	483127	.	G	A	1275.77	PASS	.	GT:AD:DP:GQ:PL:PS:PQ:JQ	0|1:26,32:58:99:1304,0,1026:1:221:255
1013	483145	.	A	T	1037.77	PASS	.	GT:AD:DP:GQ:PL:PS:PQ:JQ	0|1:30,28:58:99:1066,0,1168:1:215:255
1013	483219	.	C	T	1107.77	PASS	.	GT:AD:DP:GQ:PL:PS:PQ:JQ	0|1:32,34:66:99:1136,0,1067:1:241:255
1013	483291	.	G	T	1306.77	PASS	.	GT:AD:DP:GQ:PL:PS:PQ:JQ	0|1:32,34:66:99:1335,0,1448:1:209:255
1013	483306	.	C	A	1156.77	PASS	.	GT:AD:DP:GQ:PL:PS:PQ:JQ	0|1:33,29:62:99:1185,0,1460:1:239:255
1013	483324	.	T	C	1141.77	PASS	.	GT:AD:DP:GQ:PL:PS:PQ:JQ	0|1:36,30:66:99:1170,0,1274:1:255:255
1013	483446	.	C	T	859.77	PASS	.	GT:AD:DP:GQ:PL:PS:PQ:JQ	0|1:34,23:57:99:888,0,1439:1:225:255
1013	483454	.	T	A	831.77	PASS	.	GT:AD:DP:GQ:PL:PS:PQ:JQ	0|1:33,22:55:99:860,0,1400:1:215:255
1013	483502	.	T	C	1035.77	PASS	.	GT:AD:DP:GQ:PL:PS:PQ:JQ	0|1:36,27:63:99:1064,0,1469:1:233:255
1013	483527	.	C	A	1288.77	PASS	.	GT:AD:DP:GQ:PL:PS:PQ:JQ	0|1:33,32:65:99:1317,0,1305:1:248:255
1013	483529	.	G	A	1288.77	PASS	.	GT:AD:DP:GQ:PL:PS:PQ:JQ	0|1:34,34:68:99:1317,0,1305:1:243:255
1013	483589	.	T	C	2114.77	PASS	.	GT:AD:DP:GQ:PL:PS:PQ:JQ	0|1:30,53:83:99:2143,0,1121:1:255:255
1013	483611	.	G	C	1955.77	PASS	.	GT:AD:DP:GQ:PL:PS:PQ:JQ	0|1:36,51:87:99:1984,0,1303:1:255:255
1013	483724	.	G	A	1080.77	PASS	.	GT:AD:DP:GQ:PL:PS:PQ:JQ	0|1:25,31:56:99:1109,0,831:1:202:255
1013	483766	.	T	C	845.77	PASS	.	GT:AD:DP:GQ:PL:PS:PQ:JQ	0|1:21,27:48:99:874,0,700:1:173:255
1013	483796	.	A	G	664.77	PASS	.	GT:AD:DP:GQ:PL:PS:PQ:JQ	0|1:17,19:36:99:693,0,627:1:152:255
1013	483816	.	C	T	584.77	PASS	.	GT:AD:DP:GQ:PL:PS:PQ:JQ	0|1:15,13:28:99:613,0,582:1:146:255
1013	483960	.	T	C	372.77	PASS	.	GT:AD:DP:GQ:PL:PS:PQ:JQ	0|1:19,10:29:99:401,0,736:1:193:255
1013	483975	.	A	T	369.77	PASS	.	GT:AD:DP:GQ:PL:PS:PQ:JQ	0|1:20,11:31:99:398,0,796:1:193:255
1013	484082	.	A	G	1128.77	PASS	.	GT:AD:DP:GQ:PL:PS:PQ:JQ	0|1:42,34:76:99:1157,0,1614:1:239:255
1013	484280	.	C	T	905.77	PASS	.	GT:AD:DP:GQ:PL:PS:PQ:JQ	0|1:28,26:54:99:934,0,1058:1:218:255
1013	484397	.	C	T	442.77	PASS	.	GT:AD:DP:GQ:PL:PS:PQ:JQ	0|1:19,13:32:99:471,0,759:1:134:255
1013	484493	.	T	C	591.77	PASS	.	GT:AD:DP:GQ:PL:PS:PQ:JQ	0|1:25,17:42:99:620,0,916:1:159:255
1013	484524	.	G	T	723.77	PASS	.	GT:AD:DP:GQ:PL:PS:PQ:JQ	0|1:21,20:41:99:752,0,756:1:164:255
1013	484863	.	G	C	945.77	PASS	.	GT:AD:DP:GQ:PL:PS:PQ:JQ	0|1:24,24:48:99:974,0,1006:1:110:255
1013	484877	.	A	C	994.77	PASS	.	GT:AD:DP:GQ:PL:PS:PQ:JQ	0|1:22,26:48:99:1023,0,919:1:188:255
1013	484899	.	T	C	913.77	PASS	.	GT:AD:DP:GQ:PL:PS:PQ:JQ	0|1:22,24:46:99:942,0,945:1:191:255
1013	484912	.	T	C	1032.77	PASS	.	GT:AD:DP:GQ:PL:PS:PQ:JQ	0|1:21,27:48:99:1061,0,1020:1:179:255
1013	484917	.	G	A	1200.77	PASS	.	GT:AD:DP:GQ:PL:PS:PQ:JQ	0|1:20,29:49:99:1229,0,1008:1:179:255
1013	484985	.	G	A	944.77	PASS	.	GT:AD:DP:GQ:PL:PS:PQ:JQ	0|1:22,26:48:99:973,0,776:1:174:255
1013	485067	.	G	C	687.77	PASS	.	GT:AD:DP:GQ:PL:PS:PQ:JQ	0|1:23,20:43:99:716,0,1090:1:165:255
1013	485081	.	A	G	744.77	PASS	.	GT:AD:DP:GQ:PL:PS:PQ:JQ	0|1:21,20:41:99:773,0,994:1:155:255
1013	485223	.	C	T	934.77	PASS	.	GT:AD:DP:GQ:PL:PS:PQ:JQ	0|1:27,26:53:99:963,0,1468:1:189:255
1013	485224	.	A	G	934.77	PASS	.	GT:AD:DP:GQ:PL:PS:PQ:JQ	0|1:27,25:52:99:963,0,1468:1:191:255
1013	485274	.	G	A	940.77	PASS	.	GT:AD:DP:GQ:PL:PS:PQ:JQ	0|1:28,27:55:99:969,0,922:1:200:255
1013	485310	.	G	A	1135.77	PASS	.	GT:AD:DP:GQ:PL:PS:PQ:JQ	0|1:30,30:60:99:1164,0,1511:1:215:255
1013	485325	.	G	T	1185.77	PASS	.	GT:AD:DP:GQ:PL:PS:PQ:JQ	0|1:29,31:60:99:1214,0,1458:1:221:255
1013	485330	.	G	C	1188.77	PASS	.	GT:AD:DP:GQ:PL:PS:PQ:JQ	0|1:28,30:58:99:1217,0,1340:1:212:255
1013	485390	.	T	A	1098.77	PASS	.	GT:AD:DP:GQ:PL:PS:PQ:JQ	0|1:29,29:58:99:1127,0,1486:1:209:255
1013	485396	.	T	C	1178.77	PASS	.	GT:AD:DP:GQ:PL:PS:PQ:JQ	0|1:28,31:59:99:1207,0,1459:1:206:255
1013	485425	.	C	A	918.77	PASS	.	GT:AD:DP:GQ:PL:PS:PQ:JQ	0|1:31,27:58:99:947,0,1040:1:194:255
1013	485465	.	C	T	857.77	PASS	.	GT:AD:DP:GQ:PL:PS:PQ:JQ	0|1:29,24:53:99:886,0,1006:1:183:255
1013	485583	.	A	C	1007.77	PASS	.	GT:AD:DP:GQ:PL:PS:PQ:JQ	0|1:35,29:64:99:1036,0,1329:1:209:255
1013	485932	.	G	A	808.77	PASS	.	GT:AD:DP:GQ:PL:PS:PQ:JQ	0|1:31,23:54:99:837,0,1440:1:186:255
1013	485940	.	A	C	877.77	PASS	.	GT:AD:DP:GQ:PL:PS:PQ:JQ	0|1:31,23:54:99:906,0,1421:1:182:255
1013	486368	.	G	A	856.77	PASS	.	GT:AD:DP:GQ:PL:PS:PQ:JQ	0|1:28,27:55:99:885,0,972:1:209:255
1013	486442	.	A	T	1074.77	PASS	.	GT:AD:DP:GQ:PL:PS:PQ:JQ	0|1:35,34:69:99:1103,0,1161:1:230:255
1013	486556	.	C	T	905.77	PASS	.	GT:AD:DP:GQ:PL:PS:PQ:JQ	0|1:23,25:48:99:934,0,792:1:191:255
1013	486769	.	A	T	778.77	PASS	.	GT:AD:DP:GQ:PL:PS:PQ:JQ	0|1:24,24:48:99:807,0,787:1:172:255
1013	486787	.	C	T	789.77	PASS	.	GT:AD:DP:GQ:PL:PS:PQ:JQ	0|1:21,25:46:99:818,0,753:1:170:255
1013	486804	.	C	T	776.77	PASS	.	GT:AD:DP:GQ:PL:PS:PQ:JQ	0|1:25,25:50:99:805,0,889:1:173:255
1013	487361	.	T	C	667.77	PASS	.	GT:AD:DP:GQ:PL:PS:PQ:JQ	0|1:27,20:47:99:696,0,967:1:197:255
1013	487475	.	T	A	102.77	PASS	.	GT:AD:DP:GQ:PL:PS:PQ:JQ	0|1:21,5:26:99:131,0,1008:1:158:255
1013	487981	.	T	C	260.77	PASS	.	GT:AD:DP:GQ:PL:PS:PQ:JQ	0|1:24,13:37:99:289,0,689:1:165:255
1013	488270	.	G	A	530.77	PASS	.	GT:AD:DP:GQ:PL:PS:PQ:JQ	0|1:19,19:38:99:559,0,688:1:207:255
1013	488386	.	A	G	718.77	PASS	.	GT:AD:DP:GQ:PL:PS:PQ:JQ	0|1:22,21:43:99:747,0,815:1:177:255
1013	488941	.	G	A	964.77	PASS	.	GT:AD:DP:GQ:PL:PS:PQ:JQ	0|1:23,30:53:99:993,0,773:1:182:255
1013	489103	.	C	A	1171.77	PASS	.	GT:AD:DP:GQ:PL:PS:PQ:JQ	0|1:30,31:61:99:1200,0,2285:1:215:255
1013	489115	.	G	A	1277.77	PASS	.	GT:AD:DP:GQ:PL:PS:PQ:JQ	0|1:32,33:65:99:1306,0,2307:1:225:255
1013	489221	.	C	A	1052.77	PASS	.	GT:AD:DP:GQ:PL:PS:PQ:JQ	0|1:37,29:66:99:1081,0,5392:1:230:255
1013	489228	.	T	C	1041.77	PASS	.	GT:AD:DP:GQ:PL:PS:PQ:JQ	0|1:35,28:63:99:1070,0,5378:1:218:255
1013	489233	.	G	T	1002.77	PASS	.	GT:AD:DP:GQ:PL:PS:PQ:JQ	0|1:33,27:60:99:1031,0,5301:1:212:255
1013	489264	.	T	C	995.77	PASS	.	GT:AD:DP:GQ:PL:PS:PQ:JQ	0|1:30,27:57:99:1024,0,4605:1:194:255
1013	489380	.	A	T	990.77	PASS	.	GT:AD:DP:GQ:PL:PS:PQ:JQ	0|1:34,27:61:99:1019,0,2279:1:225:255
1013	489388	.	G	C	1026.77	PASS	.	GT:AD:DP:GQ:PL:PS:PQ:JQ	0|1:36,28:64:99:1055,0,2300:1:227:255
1013	489428	.	C	A	655.77	PASS	.	GT:AD:DP:GQ:PL:PS:PQ:JQ	0|1:29,21:50:99:684,0,1051:1:194:255
1013	489459	.	C	T	826.77	PASS	.	GT:AD:DP:GQ:PL:PS:PQ:JQ	0|1:20,22:42:99:855,0,1275:1:179:255
1013	489474	.	A	C	970.77	PASS	.	GT:AD:DP:GQ:PL:PS:PQ:JQ	0|1:17,23:40:99:999,0,1151:1:170:255
1013	489497	.	T	A	631.77	PASS	.	GT:AD:DP:GQ:PL:PS:PQ:JQ	0|1:18,17:35:99:660,0,700:1:184:255
1013	489871	.	A	G	169.77	PASS	.	GT:AD:DP:GQ:PL:PS:PQ:JQ	0|1:32,7:39:99:198,0,2082:1:245:255
1013	489903	.	A	G	317.77	PASS	.	GT:AD:DP:GQ:PL:PS:PQ:JQ	0|1:38,11:49:99:346,0,2277:1:236:255
1013	489951	.	T	A	802.77	PASS	.	GT:AD:DP:GQ:PL:PS:PQ:JQ	0|1:28,22:50:99:831,0,1996:1:218:255
1013	489958	.	G	A	847.77	PASS	.	GT:AD:DP:GQ:PL:PS:PQ:JQ	0|1:27,23:50:99:876,0,1950:1:218:255
1013	490016	.	A	G	812.77	PASS	.	GT:AD:DP:GQ:PL:PS:PQ:JQ	0|1:23,25:48:99:841,0,785:1:202:255
1013	490543	.	T	C	1368.77	PASS	.	GT:AD:DP:GQ:PL:PS:PQ:JQ	0|1:24,34:58:99:1397,0,902:1:177:255
1013	490590	.	T	A	1303.77	PASS	.	GT:AD:DP:GQ:PL:PS:PQ:JQ	0|1:27,34:61:99:1332,0,1008:1:212:255
1013	490604	.	C	T	1346.77	PASS	.	GT:AD:DP:GQ:PL:PS:PQ:JQ	0|1:27,33:60:99:1375,0,1002:1:206:255
1013	490627	.	G	T	1345.77	PASS	.	GT:AD:DP:GQ:PL:PS:PQ:JQ	0|1:27,34:61:99:1374,0,1062:1:213:255
1013	490676	.	T	G	1164.77	PASS	.	GT:AD:DP:GQ:PL:PS:PQ:JQ	0|1:31,34:65:99:1193,0,1119:1:231:255
1013	490722	.	C	T	1230.77	PASS	.	GT:AD:DP:GQ:PL:PS:PQ:JQ	0|1:27,30:57:99:1259,0,1011:1:154:255
1013	490843	.	T	G	1312.77	PASS	.	GT:AD:DP:GQ:PL:PS:PQ:JQ	0|1:27,37:64:99:1341,0,925:1:113:255
1013	490895	.	G	T	1455.77	PASS	.	GT:AD:DP:GQ:PL:PS:PQ:JQ	0|1:35,38:73:99:1484,0,1435:1:255:255
1013	490907	.	T	G	1461.77	PASS	.	GT:AD:DP:GQ:PL:PS:PQ:JQ	0|1:34,38:72:99:1490,0,1355:1:255:255
1013	490969	.	C	A	1290.77	PASS	.	GT:AD:DP:GQ:PL:PS:PQ:JQ	0|1:23,36:59:99:1319,0,841:1:255:255
1013	491022	.	C	T	742.77	PASS	.	GT:AD:DP:GQ:PL:PS:PQ:JQ	0|1:23,20:43:99:771,0,897:1:176:255
1013	491116	.	C	T	1272.77	PASS	.	GT:AD:DP:GQ:PL:PS:PQ:JQ	0|1:28,32:60:99:1301,0,1670:1:222:255
1013	491125	.	A	C	1498.77	PASS	.	GT:AD:DP:GQ:PL:PS:PQ:JQ	0|1:24,39:63:99:1527,0,1657:1:225:255
1013	491127	.	A	G	1510.77	PASS	.	GT:AD:DP:GQ:PL:PS:PQ:JQ	0|1:24,39:63:99:1539,0,1486:1:225:255
1013	491260	.	C	T	1326.77	PASS	.	GT:AD:DP:GQ:PL:PS:PQ:JQ	0|1:36,40:76:99:1355,0,1323:1:246:255
1013	491304	.	A	G	1222.77	PASS	.	GT:AD:DP:GQ:PL:PS:PQ:JQ	0|1:34,39:73:99:1251,0,1216:1:245:255
1013	491401	.	C	T	1060.77	PASS	.	GT:AD:DP:GQ:PL:PS:PQ:JQ	0|1:27,31:58:99:1089,0,889:1:212:255
1013	491436	.	T	A	1119.77	PASS	.	GT:AD:DP:GQ:PL:PS:PQ:JQ	0|1:22,29:51:99:1148,0,1422:1:191:255
1013	491443	.	A	T	1147.77	PASS	.	GT:AD:DP:GQ:PL:PS:PQ:JQ	0|1:19,28:47:99:1176,0,1348:1:185:255
1013	491531	.	G	A	1212.77	PASS	.	GT:AD:DP:GQ:PL:PS:PQ:JQ	0|1:17,37:54:99:1241,0,592:1:185:255
1013	491544	.	G	T	1146.77	PASS	.	GT:AD:DP:GQ:PL:PS:PQ:JQ	0|1:17,34:51:99:1175,0,607:1:174:255
1013	491690	.	T	C	552.77	PASS	.	GT:AD:DP:GQ:PL:PS:PQ:JQ	0|1:14,15:29:99:581,0,542:1:129:255
1013	491704	.	C	T	478.77	PASS	.	GT:AD:DP:GQ:PL:PS:PQ:JQ	0|1:13,13:26:99:507,0,507:1:120:255
1013	491707	.	A	T	511.77	PASS	.	GT:AD:DP:GQ:PL:PS:PQ:JQ	0|1:13,14:27:99:540,0,504:1:123:255
1013	491947	.	T	C	1035.77	PASS	.	GT:AD:DP:GQ:PL:PS:PQ:JQ	0|1:30,28:58:99:1064,0,1715:1:201:255
1013	491968	.	A	T	966.77	PASS	.	GT:AD:DP:GQ:PL:PS:PQ:JQ	0|1:29,27:56:99:995,0,1723:1:197:255
1013	492005	.	C	T	739.77	PASS	.	GT:AD:DP:GQ:PL:PS:PQ:JQ	0|1:21,20:41:99:768,0,902:1:187:255
1013	492025	.	C	A	696.77	PASS	.	GT:AD:DP:GQ:PL:PS:PQ:JQ	0|1:21,18:39:99:725,0,761:1:187:255
1013	492103	.	G	T	972.77	PASS	.	GT:AD:DP:GQ:PL:PS:PQ:JQ	0|1:30,26:56:99:1001,0,1145:1:237:255
1013	492117	.	G	T	1121.77	PASS	.	GT:AD:DP:GQ:PL:PS:PQ:JQ	0|1:34,31:65:99:1150,0,1346:1:242:255
1013	492171	.	G	T	1304.77	PASS	.	GT:AD:DP:GQ:PL:PS:PQ:JQ	0|1:35,35:70:99:1333,0,1064:1:255:255
1013	492671	.	C	T	986.77	PASS	.	GT:AD:DP:GQ:PL:PS:PQ:JQ	0|1:34,30:64:99:1015,0,1188:1:236:255
1013	492710	.	T	C	1218.77	PASS	.	GT:AD:DP:GQ:PL:PS:PQ:JQ	0|1:30,32:62:99:1247,0,1742:1:227:255
1013	492714	.	A	C	1218.77	PASS	.	GT:AD:DP:GQ:PL:PS:PQ:JQ	0|1:30,32:62:99:1247,0,1742:1:228:255
1013	493021	.	C	T	803.77	PASS	.	GT:AD:DP:GQ:PL:PS:PQ:JQ	0|1:33,26:59:99:832,0,1254:1:255:255
1013	493059	.	G	T	1002.77	PASS	.	GT:AD:DP:GQ:PL:PS:PQ:JQ	0|1:32,32:64:99:1031,0,1095:1:255:255
1013	493135	.	A	G	1239.77	PASS	.	GT:AD:DP:GQ:PL:PS:PQ:JQ	0|1:24,32:56:99:1268,0,953:1:242:255
1013	493158	.	C	T	1236.77	PASS	.	GT:AD:DP:GQ:PL:PS:PQ:JQ	0|1:26,31:57:99:1265,0,995:1:221:255
1013	493161	.	T	C	1194.77	PASS	.	GT:AD:DP:GQ:PL:PS:PQ:JQ	0|1:25,31:56:99:1223,0,998:1:232:255
1013	493301	.	A	G	783.77	PASS	.	GT:AD:DP:GQ:PL:PS:PQ:JQ	0|1:32,24:56:99:812,0,1105:1:185:255
1013	493586	.	T	G	964.77	PASS	.	GT:AD:DP:GQ:PL:PS:PQ:JQ	0|1:19,25:44:99:993,0,4155:1:182:255
1013	493605	.	A	C	919.77	PASS	.	GT:AD:DP:GQ:PL:PS:PQ:JQ	0|1:20,21:41:99:948,0,5083:1:188:255
1013	493628	.	G	A	964.77	PASS	.	GT:AD:DP:GQ:PL:PS:PQ:JQ	0|1:18,25:43:99:993,0,5016:1:182:255
1013	493697	.	C	T	1143.77	PASS	.	GT:AD:DP:GQ:PL:PS:PQ:JQ	0|1:29,30:59:99:1172,0,6715:1:228:255
1013	493702	.	G	A	1107.77	PASS	.	GT:AD:DP:GQ:PL:PS:PQ:JQ	0|1:27,29:56:99:1136,0,6240:1:214:255
1013	493708	.	A	C	1149.77	PASS	.	GT:AD:DP:GQ:PL:PS:PQ:JQ	0|1:26,30:56:99:1178,0,6237:1:200:255
1013	493712	.	G	T	1149.77	PASS	.	GT:AD:DP:GQ:PL:PS:PQ:JQ	0|1:26,30:56:99:1178,0,5939:1:194:255
1013	493733	.	G	A	1143.77	PASS	.	GT:AD:DP:GQ:PL:PS:PQ:JQ	0|1:27,29:56:99:1172,0,5095:1:205:255
1013	493940	.	G	A	832.77	PASS	.	GT:AD:DP:GQ:PL:PS:PQ:JQ	0|1:20,22:42:99:861,0,937:1:64:255
1013	493958	.	A	G	307.77	PASS	.	GT:AD:DP:GQ:PL:PS:PQ:JQ	0|1:27,15:42:99:336,0,1155:1:164:255
1013	493966	.	A	G	962.77	PASS	.	GT:AD:DP:GQ:PL:PS:PQ:JQ	0|1:24,27:51:99:991,0,998:1:183:255
1013	494014	.	G	A	845.77	PASS	.	GT:AD:DP:GQ:PL:PS:PQ:JQ	0|1:28,22:50:99:874,0,1209:1:179:255
1013	494086	.	C	G	822.77	PASS	.	GT:AD:DP:GQ:PL:PS:PQ:JQ	0|1:21,22:43:99:851,0,1153:1:167:255
1013	494091	.	C	T	819.77	PASS	.	GT:AD:DP:GQ:PL:PS:PQ:JQ	0|1:23,21:44:99:848,0,1175:1:171:255
1013	494109	.	C	A	560.77	PASS	.	GT:AD:DP:GQ:PL:PS:PQ:JQ	0|1:23,19:42:99:589,0,775:1:167:255
1013	494298	.	A	G	1146.77	PASS	.	GT:AD:DP:GQ:PL:PS:PQ:JQ	0|1:19,28:47:99:1175,0,2596:1:185:255
1013	494316	.	A	C	1089.77	PASS	.	GT:AD:DP:GQ:PL:PS:PQ:JQ	0|1:23,28:51:99:1118,0,2650:1:179:255
1013	494392	.	A	C	1301.77	PASS	.	GT:AD:DP:GQ:PL:PS:PQ:JQ	0|1:28,34:62:99:1330,0,5699:1:201:255
1013	494420	.	G	A	1233.77	PASS	.	GT:AD:DP:GQ:PL:PS:PQ:JQ	0|1:27,32:59:99:1262,0,5950:1:216:255
1013	494442	.	T	C	1335.77	PASS	.	GT:AD:DP:GQ:PL:PS:PQ:JQ	0|1:21,34:55:99:1364,0,4968:1:207:255
1013	494450	.	C	T	1287.77	PASS	.	GT:AD:DP:GQ:PL:PS:PQ:JQ	0|1:19,32:51:99:1316,0,5038:1:192:255
1013	494467	.	C	T	1107.77	PASS	.	GT:AD:DP:GQ:PL:PS:PQ:JQ	0|1:19,30:49:99:1136,0,4208:1:188:255
1013	494529	.	C	T	904.77	PASS	.	GT:AD:DP:GQ:PL:PS:PQ:JQ	0|1:22,24:46:99:933,0,1408:1:161:255
1013	494551	.	T	G	1011.77	PASS	.	GT:AD:DP:GQ:PL:PS:PQ:JQ	0|1:25,24:49:99:1040,0,1699:1:163:255
1013	494556	.	G	A	843.77	PASS	.	GT:AD:DP:GQ:PL:PS:PQ:JQ	0|1:24,23:47:99:872,0,1711:1:173:255
1013	494558	.	A	C	846.77	PASS	.	GT:AD:DP:GQ:PL:PS:PQ:JQ	0|1:24,23:47:99:875,0,1669:1:169:255
1013	494613	.	C	T	1113.77	PASS	.	GT:AD:DP:GQ:PL:PS:PQ:JQ	0|1:33,30:63:99:1142,0,2170:1:230:255
1013	494614	.	C	A	1107.77	PASS	.	GT:AD:DP:GQ:PL:PS:PQ:JQ	0|1:33,29:62:99:1136,0,2254:1:226:255
1013	494630	.	C	A	1410.77	PASS	.	GT:AD:DP:GQ:PL:PS:PQ:JQ	0|1:38,32:70:99:1439,0,2313:1:244:255
1013	494639	.	T	C	1290.77	PASS	.	GT:AD:DP:GQ:PL:PS:PQ:JQ	0|1:36,34:70:99:1319,0,2126:1:255:255
1013	494647	.	G	A	1332.77	PASS	.	GT:AD:DP:GQ:PL:PS:PQ:JQ	0|1:34,34:68:99:1361,0,2123:1:254:255
1013	494649	.	C	T	1338.77	PASS	.	GT:AD:DP:GQ:PL:PS:PQ:JQ	0|1:32,34:66:99:1367,0,1951:1:255:255
1013	494661	.	G	C	1305.77	PASS	.	GT:AD:DP:GQ:PL:PS:PQ:JQ	0|1:30,33:63:99:1334,0,1710:1:249:255
1013	494671	.	G	A	1182.77	PASS	.	GT:AD:DP:GQ:PL:PS:PQ:JQ	0|1:28,31:59:99:1211,0,1590:1:236:255
1013	494678	.	C	T	1140.77	PASS	.	GT:AD:DP:GQ:PL:PS:PQ:JQ	0|1:29,28:57:99:1169,0,1547:1:236:255
1013	494688	.	T	A	1014.77	PASS	.	GT:AD:DP:GQ:PL:PS:PQ:JQ	0|1:28,27:55:99:1043,0,1556:1:218:255
1013	494694	.	G	T	1047.77	PASS	.	GT:AD:DP:GQ:PL:PS:PQ:JQ	0|1:29,26:55:99:1076,0,1591:1:222:255
1013	494702	.	C	A	1221.77	PASS	.	GT:AD:DP:GQ:PL:PS:PQ:JQ	0|1:31,30:61:99:1250,0,1358:1:225:255
1013	494704	.	T	G	1134.77	PASS	.	GT:AD:DP:GQ:PL:PS:PQ:JQ	0|1:31,30:61:99:1163,0,1406:1:224:255
1013	494729	.	G	C	870.77	PASS	.	GT:AD:DP:GQ:PL:PS:PQ:JQ	0|1:34,24:58:99:899,0,1465:1:184:255
1013	494733	.	C	G	918.77	PASS	.	GT:AD:DP:GQ:PL:PS:PQ:JQ	0|1:34,24:58:99:947,0,1352:1:181:255
1013	494840	.	C	T	724.77	PASS	.	GT:AD:DP:GQ:PL:PS:PQ:JQ	0|1:44,22:66:99:753,0,11927:1:236:255
1013	494846	.	A	G	790.77	PASS	.	GT:AD:DP:GQ:PL:PS:PQ:JQ	0|1:42,20:62:99:819,0,11861:1:236:255
1013	494883	.	G	A	741.77	PASS	.	GT:AD:DP:GQ:PL:PS:PQ:JQ	0|1:37,20:57:99:770,0,13051:1:207:255
1013	494886	.	A	C	741.77	PASS	.	GT:AD:DP:GQ:PL:PS:PQ:JQ	0|1:36,20:56:99:770,0,13100:1:222:255
1013	494894	.	A	T	777.77	PASS	.	GT:AD:DP:GQ:PL:PS:PQ:JQ	0|1:37,21:58:99:806,0,13590:1:231:255
1013	494901	.	C	T	876.77	PASS	.	GT:AD:DP:GQ:PL:PS:PQ:JQ	0|1:34,19:53:99:905,0,12319:1:222:255
1013	494926	.	C	A	801.77	PASS	.	GT:AD:DP:GQ:PL:PS:PQ:JQ	0|1:31,21:52:99:830,0,10685:1:227:255
1013	494934	.	T	C	837.77	PASS	.	GT:AD:DP:GQ:PL:PS:PQ:JQ	0|1:31,23:54:99:866,0,10945:1:233:255
1013	494952	.	T	C	930.77	PASS	.	GT:AD:DP:GQ:PL:PS:PQ:JQ	0|1:30,25:55:99:959,0,8955:1:221:255
1013	494969	.	T	C	922.77	PASS	.	GT:AD:DP:GQ:PL:PS:PQ:JQ	0|1:26,25:51:99:951,0,6284:1:203:255
1013	495128	.	T	G	1184.77	PASS	.	GT:AD:DP:GQ:PL:PS:PQ:JQ	0|1:38,32:70:99:1213,0,1668:1:242:255
1013	495134	.	G	A	1229.77	PASS	.	GT:AD:DP:GQ:PL:PS:PQ:JQ	0|1:37,31:68:99:1258,0,1623:1:230:255
1013	495135	.	G	C	1161.77	PASS	.	GT:AD:DP:GQ:PL:PS:PQ:JQ	0|1:37,31:68:99:1190,0,1590:1:230:255
1013	495180	.	T	C	601.77	PASS	.	GT:AD:DP:GQ:PL:PS:PQ:JQ	0|1:30,19:49:99:630,0,1107:1:177:255
1013	495200	.	A	C	803.77	PASS	.	GT:AD:DP:GQ:PL:PS:PQ:JQ	0|1:31,24:55:99:832,0,1153:1:213:255
1013	497603	.	G	A	1273.77	PASS	.	GT:AD:DP:GQ:PL:PS:PQ:JQ	0|1:33,33:66:99:1302,0,2166:1:255:255
1013	497609	.	A	G	1386.77	PASS	.	GT:AD:DP:GQ:PL:PS:PQ:JQ	0|1:32,33:65:99:1415,0,2172:1:255:255
1013	497619	.	T	C	1341.77	PASS	.	GT:AD:DP:GQ:PL:PS:PQ:JQ	0|1:33,34:67:99:1370,0,2290:1:255:255
1013	497642	.	T	C	1218.77	PASS	.	GT:AD:DP:GQ:PL:PS:PQ:JQ	0|1:32,32:64:99:1247,0,2252:1:255:255
1013	497669	.	G	T	1145.77	PASS	.	GT:AD:DP:GQ:PL:PS:PQ:JQ	0|1:35,34:69:99:1174,0,1223:1:255:255
1013	497784	.	T	C	729.77	PASS	.	GT:AD:DP:GQ:PL:PS:PQ:JQ	0|1:23,22:45:99:758,0,828:1:188:255
1013	497856	.	C	T	651.77	PASS	.	GT:AD:DP:GQ:PL:PS:PQ:JQ	0|1:16,19:35:99:680,0,592:1:162:255
1013	497893	.	A	G	759.77	PASS	.	GT:AD:DP:GQ:PL:PS:PQ:JQ	0|1:25,21:46:99:788,0,954:1:176:255
1013	497916	.	A	G	855.77	PASS	.	GT:AD:DP:GQ:PL:PS:PQ:JQ	0|1:27,23:50:99:884,0,1064:1:202:255
1013	497931	.	T	G	720.77	PASS	.	GT:AD:DP:GQ:PL:PS:PQ:JQ	0|1:29,20:49:99:749,0,1199:1:191:255
1013	497943	.	A	G	643.77	PASS	.	GT:AD:DP:GQ:PL:PS:PQ:JQ	0|1:27,17:44:99:672,0,1122:1:182:255
1013	497948	.	T	C	562.77	PASS	.	GT:AD:DP:GQ:PL:PS:PQ:JQ	0|1:26,15:41:99:591,0,1044:1:174:255
1013	497989	.	T	C	676.77	PASS	.	GT:AD:DP:GQ:PL:PS:PQ:JQ	0|1:28,19:47:99:705,0,1097:1:202:255
1013	498002	.	G	A	748.77	PASS	.	GT:AD:DP:GQ:PL:PS:PQ:JQ	0|1:28,21:49:99:777,0,1113:1:203:255
1013	498110	.	T	A	670.77	PASS	.	GT:AD:DP:GQ:PL:PS:PQ:JQ	0|1:18,18:36:99:699,0,4068:1:164:255
1013	498116	.	A	C	667.77	PASS	.	GT:AD:DP:GQ:PL:PS:PQ:JQ	0|1:19,18:37:99:696,0,4360:1:148:255
1013	498143	.	A	T	658.77	PASS	.	GT:AD:DP:GQ:PL:PS:PQ:JQ	0|1:22,18:40:99:687,0,5986:1:176:255
1013	498148	.	C	T	868.77	PASS	.	GT:AD:DP:GQ:PL:PS:PQ:JQ	0|1:23,21:44:99:897,0,5971:1:190:255
1013	498170	.	T	C	865.77	PASS	.	GT:AD:DP:GQ:PL:PS:PQ:JQ	0|1:24,23:47:99:894,0,5794:1:179:255
1013	498176	.	G	T	916.77	PASS	.	GT:AD:DP:GQ:PL:PS:PQ:JQ	0|1:23,23:46:99:945,0,5408:1:182:255
1013	498186	.	C	T	833.77	PASS	.	GT:AD:DP:GQ:PL:PS:PQ:JQ	0|1:23,23:46:99:862,0,4836:1:181:255
1013	498301	.	G	A	945.77	PASS	.	GT:AD:DP:GQ:PL:PS:PQ:JQ	0|1:29,27:56:99:974,0,1076:1:236:255
1013	498341	.	A	G	1330.77	PASS	.	GT:AD:DP:GQ:PL:PS:PQ:JQ	0|1:36,35:71:99:1359,0,1986:1:255:255
1013	498358	.	G	A	1296.77	PASS	.	GT:AD:DP:GQ:PL:PS:PQ:JQ	0|1:33,34:67:99:1325,0,1963:1:248:255
1013	498369	.	G	T	1224.77	PASS	.	GT:AD:DP:GQ:PL:PS:PQ:JQ	0|1:27,32:59:99:1253,0,1630:1:236:255
1013	498378	.	G	T	1065.77	PASS	.	GT:AD:DP:GQ:PL:PS:PQ:JQ	0|1:27,28:55:99:1094,0,1329:1:229:255
1013	498481	.	A	G	897.77	PASS	.	GT:AD:DP:GQ:PL:PS:PQ:JQ	0|1:27,24:51:99:926,0,1053:1:194:255
1013	498491	.	A	T	930.77	PASS	.	GT:AD:DP:GQ:PL:PS:PQ:JQ	0|1:29,25:54:99:959,0,1184:1:206:255
1013	498513	.	A	G	1095.77	PASS	.	GT:AD:DP:GQ:PL:PS:PQ:JQ	0|1:31,29:60:99:1124,0,1214:1:239:255
1013	498528	.	C	G	1050.77	PASS	.	GT:AD:DP:GQ:PL:PS:PQ:JQ	0|1:31,28:59:99:1079,0,1259:1:236:255
1013	498545	.	G	A	798.77	PASS	.	GT:AD:DP:GQ:PL:PS:PQ:JQ	0|1:31,22:53:99:827,0,1314:1:219:255
1013	498575	.	G	A	731.77	PASS	.	GT:AD:DP:GQ:PL:PS:PQ:JQ	0|1:36,20:56:99:760,0,1710:1:244:255
1013	498585	.	T	C	761.77	PASS	.	GT:AD:DP:GQ:PL:PS:PQ:JQ	0|1:39,23:62:99:790,0,1824:1:255:255
1013	498632	.	A	C	969.77	PASS	.	GT:AD:DP:GQ:PL:PS:PQ:JQ	0|1:36,27:63:99:998,0,1275:1:251:255
1013	498693	.	C	A	1135.77	PASS	.	GT:AD:DP:GQ:PL:PS:PQ:JQ	0|1:42,33:75:99:1164,0,1461:1:255:255
1013	498772	.	A	G	793.77	PASS	.	GT:AD:DP:GQ:PL:PS:PQ:JQ	0|1:33,22:55:99:822,0,1699:1:212:255
1013	498791	.	T	C	861.77	PASS	.	GT:AD:DP:GQ:PL:PS:PQ:JQ	0|1:37,23:60:99:890,0,2200:1:209:255
1013	498816	.	T	G	585.77	PASS	.	GT:AD:DP:GQ:PL:PS:PQ:JQ	0|1:33,17:50:99:614,0,1974:1:209:255
1013	498874	.	C	A	807.77	PASS	.	GT:AD:DP:GQ:PL:PS:PQ:JQ	0|1:29,22:51:99:836,0,2013:1:208:255
1013	498886	.	T	A	933.77	PASS	.	GT:AD:DP:GQ:PL:PS:PQ:JQ	0|1:28,24:52:99:962,0,2003:1:136:255
1013	499047	.	G	A	446.77	PASS	.	GT:AD:DP:GQ:PL:PS:PQ:JQ	0|1:29,17:46:99:475,0,1067:1:212:255
1013	499347	.	G	A	587.77	PASS	.	GT:AD:DP:GQ:PL:PS:PQ:JQ	0|1:45,18:63:99:616,0,2738:1:207:255
1013	499352	.	A	C	552.77	PASS	.	GT:AD:DP:GQ:PL:PS:PQ:JQ	0|1:44,17:61:99:581,0,2703:1:209:255
1013	499371	.	G	T	630.77	PASS	.	GT:AD:DP:GQ:PL:PS:PQ:JQ	0|1:45,18:63:99:659,0,2723:1:210:255
1013	499373	.	T	A	666.77	PASS	.	GT:AD:DP:GQ:PL:PS:PQ:JQ	0|1:45,19:64:99:695,0,2764:1:210:255
1013	499379	.	A	C	708.77	PASS	.	GT:AD:DP:GQ:PL:PS:PQ:JQ	0|1:48,21:69:99:737,0,2761:1:215:255
1013	499380	.	T	A	750.77	PASS	.	GT:AD:DP:GQ:PL:PS:PQ:JQ	0|1:48,21:69:99:779,0,2758:1:215:255
1013	499384	.	T	C	792.77	PASS	.	GT:AD:DP:GQ:PL:PS:PQ:JQ	0|1:48,22:70:99:821,0,2755:1:213:255
1013	499414	.	G	T	547.77	PASS	.	GT:AD:DP:GQ:PL:PS:PQ:JQ	0|1:48,18:66:99:576,0,1960:1:222:255
1013	499432	.	C	T	471.77	PASS	.	GT:AD:DP:GQ:PL:PS:PQ:JQ	0|1:43,15:58:99:500,0,1888:1:198:255
1013	499669	.	A	G	246.77	PASS	.	GT:AD:DP:GQ:PL:PS:PQ:JQ	0|1:46,10:56:99:275,0,2043:1:219:255
1013	499683	.	T	A	547.77	PASS	.	GT:AD:DP:GQ:PL:PS:PQ:JQ	0|1:48,17:65:99:576,0,1860:1:255:255
1013	499792	.	C	T	730.77	PASS	.	GT:AD:DP:GQ:PL:PS:PQ:JQ	0|1:38,23:61:99:759,0,1262:1:197:255
1013	499836	.	C	A	648.77	PASS	.	GT:AD:DP:GQ:PL:PS:PQ:JQ	0|1:39,21:60:99:677,0,1467:1:219:255
1013	499896	.	C	G	585.77	PASS	.	GT:AD:DP:GQ:PL:PS:PQ:JQ	0|1:45,18:63:99:614,0,2132:1:239:255
1013	499906	.	T	C	661.77	PASS	.	GT:AD:DP:GQ:PL:PS:PQ:JQ	0|1:44,20:64:99:690,0,2067:1:239:255
1013	500017	.	T	G	1382.77	PASS	.	GT:AD:DP:GQ:PL:PS:PQ:JQ	0|1:32,37:69:99:1411,0,1170:1:252:255
1013	500053	.	C	T	1167.77	PASS	.	GT:AD:DP:GQ:PL:PS:PQ:JQ	0|1:35,35:70:99:1196,0,1254:1:255:255
1013	500081	.	T	A	1228.77	PASS	.	GT:AD:DP:GQ:PL:PS:PQ:JQ	0|1:36,33:69:99:1257,0,1388:1:250:255
1013	500093	.	T	C	1257.77	PASS	.	GT:AD:DP:GQ:PL:PS:PQ:JQ	0|1:31,28:59:99:1286,0,1244:1:253:255
1013	500107	.	T	C	1389.77	PASS	.	GT:AD:DP:GQ:PL:PS:PQ:JQ	0|1:26,35:61:99:1418,0,1193:1:251:255
1013	500109	.	T	C	1396.73	PASS	.	GT:AD:DP:GQ:PL:PS:PQ:JQ	0|1:23,36:59:99:1434,0,953:1:248:255
1013	500119	.	C	T	1329.77	PASS	.	GT:AD:DP:GQ:PL:PS:PQ:JQ	0|1:22,34:56:99:1358,0,863:1:220:255
1013	500121	.	A	G	1332.77	PASS	.	GT:AD:DP:GQ:PL:PS:PQ:JQ	0|1:21,33:54:99:1361,0,821:1:217:255
1013	500169	.	G	T	1021.77	PASS	.	GT:AD:DP:GQ:PL:PS:PQ:JQ	0|1:25,28:53:99:1050,0,895:1:222:255
1013	500432	.	G	A	1116.77	PASS	.	GT:AD:DP:GQ:PL:PS:PQ:JQ	0|1:24,29:53:99:1145,0,920:1:195:255
1013	500438	.	C	G	1119.77	PASS	.	GT:AD:DP:GQ:PL:PS:PQ:JQ	0|1:23,29:52:99:1148,0,878:1:188:255
1013	500469	.	T	C	1255.77	PASS	.	GT:AD:DP:GQ:PL:PS:PQ:JQ	0|1:23,34:57:99:1284,0,828:1:209:255
1013	500552	.	A	T	1154.77	PASS	.	GT:AD:DP:GQ:PL:PS:PQ:JQ	0|1:31,31:62:99:1183,0,1198:1:221:255
1013	500555	.	C	T	1151.77	PASS	.	GT:AD:DP:GQ:PL:PS:PQ:JQ	0|1:31,30:61:99:1180,0,1205:1:216:255
1013	500654	.	G	C	1360.77	PASS	.	GT:AD:DP:GQ:PL:PS:PQ:JQ	0|1:24,35:59:99:1389,0,899:1:197:255
1013	500677	.	C	T	1575.77	PASS	.	GT:AD:DP:GQ:PL:PS:PQ:JQ	0|1:23,39:62:99:1604,0,926:1:218:255
1013	500694	.	C	G	1749.77	PASS	.	GT:AD:DP:GQ:PL:PS:PQ:JQ	0|1:22,42:64:99:1778,0,833:1:224:255
1013	500708	.	G	A	1626.77	PASS	.	GT:AD:DP:GQ:PL:PS:PQ:JQ	0|1:21,41:62:99:1655,0,758:1:236:255
1013	500745	.	A	T	1544.77	PASS	.	GT:AD:DP:GQ:PL:PS:PQ:JQ	0|1:17,39:56:99:1573,0,635:1:212:255
1013	500756	.	A	G	1635.77	PASS	.	GT:AD:DP:GQ:PL:PS:PQ:JQ	0|1:18,40:58:99:1664,0,619:1:219:255
1013	500844	.	A	T	1380.77	PASS	.	GT:AD:DP:GQ:PL:PS:PQ:JQ	0|1:26,39:65:99:1409,0,942:1:243:255
1013	500888	.	C	A	1073.77	PASS	.	GT:AD:DP:GQ:PL:PS:PQ:JQ	0|1:19,27:46:99:1102,0,1266:1:194:255
1013	500913	.	A	G	1000.77	PASS	.	GT:AD:DP:GQ:PL:PS:PQ:JQ	0|1:20,26:46:99:1029,0,1314:1:156:255
1013	500938	.	G	A	823.77	PASS	.	GT:AD:DP:GQ:PL:PS:PQ:JQ	0|1:22,22:44:99:852,0,1305:1:185:255
1013	500961	.	C	A	622.77	PASS	.	GT:AD:DP:GQ:PL:PS:PQ:JQ	0|1:18,15:33:99:651,0,960:1:126:255
1013	500995	.	A	T	406.77	PASS	.	GT:AD:DP:GQ:PL:PS:PQ:JQ	0|1:23,12:35:99:435,0,930:1:177:255
1013	501124	.	C	A	1000.77	PASS	.	GT:AD:DP:GQ:PL:PS:PQ:JQ	0|1:20,26:46:99:1029,0,2089:1:146:255
1013	501125	.	A	T	1000.77	PASS	.	GT:AD:DP:GQ:PL:PS:PQ:JQ	0|1:19,26:45:99:1029,0,2089:1:147:255
1013	501144	.	G	A	952.77	PASS	.	GT:AD:DP:GQ:PL:PS:PQ:JQ	0|1:22,23:45:99:981,0,1709:1:164:255
1013	501149	.	G	C	868.77	PASS	.	GT:AD:DP:GQ:PL:PS:PQ:JQ	0|1:23,23:46:99:897,0,1715:1:167:255
1013	501157	.	A	G	820.77	PASS	.	GT:AD:DP:GQ:PL:PS:PQ:JQ	0|1:25,22:47:99:849,0,1781:1:170:255
1013	501215	.	C	T	757.77	PASS	.	GT:AD:DP:GQ:PL:PS:PQ:JQ	0|1:21,21:42:99:786,0,744:1:171:255
1013	501238	.	T	A	667.77	PASS	.	GT:AD:DP:GQ:PL:PS:PQ:JQ	0|1:20,19:39:99:696,0,703:1:164:255
1013	501253	.	C	T	604.77	PASS	.	GT:AD:DP:GQ:PL:PS:PQ:JQ	0|1:20,18:38:99:633,0,733:1:171:255
1013	501290	.	A	C	583.77	PASS	.	GT:AD:DP:GQ:PL:PS:PQ:JQ	0|1:20,16:36:99:612,0,785:1:156:255
1013	501293	.	T	A	625.77	PASS	.	GT:AD:DP:GQ:PL:PS:PQ:JQ	0|1:20,17:37:99:654,0,789:1:162:255
1013	501299	.	T	C	748.77	PASS	.	GT:AD:DP:GQ:PL:PS:PQ:JQ	0|1:21,19:40:99:777,0,822:1:173:255
1013	501309	.	A	G	790.77	PASS	.	GT:AD:DP:GQ:PL:PS:PQ:JQ	0|1:21,21:42:99:819,0,819:1:183:255
1013	501348	.	A	G	685.77	PASS	.	GT:AD:DP:GQ:PL:PS:PQ:JQ	0|1:28,19:47:99:714,0,1119:1:149:255
1013	501355	.	T	A	685.77	PASS	.	GT:AD:DP:GQ:PL:PS:PQ:JQ	0|1:28,18:46:99:714,0,1119:1:173:255
1013	501477	.	T	C	550.77	PASS	.	GT:AD:DP:GQ:PL:PS:PQ:JQ	0|1:23,16:39:99:579,0,795:1:176:255
1013	501521	.	G	A	645.77	PASS	.	GT:AD:DP:GQ:PL:PS:PQ:JQ	0|1:30,19:49:99:674,0,1100:1:201:255
1013	501624	.	T	C	778.77	PASS	.	GT:AD:DP:GQ:PL:PS:PQ:JQ	0|1:31,24:55:99:807,0,1153:1:194:255
1013	501677	.	G	A	601.77	PASS	.	GT:AD:DP:GQ:PL:PS:PQ:JQ	0|1:37,20:57:99:630,0,1334:1:198:255
1013	501802	.	A	G	979.77	PASS	.	GT:AD:DP:GQ:PL:PS:PQ:JQ	0|1:32,27:59:99:1008,0,1146:1:218:255
1013	502052	.	G	A	788.77	PASS	.	GT:AD:DP:GQ:PL:PS:PQ:JQ	0|1:18,24:42:99:817,0,632:1:137:255
1013	502188	.	T	C	458.77	PASS	.	GT:AD:DP:GQ:PL:PS:PQ:JQ	0|1:17,13:30:99:487,0,658:1:128:255
1013	502196	.	G	A	394.77	PASS	.	GT:AD:DP:GQ:PL:PS:PQ:JQ	0|1:13,11:24:99:423,0,533:1:99:255
1013	502283	.	T	G	393.77	PASS	.	GT:AD:DP:GQ:PL:PS:PQ:JQ	0|1:14,13:27:99:422,0,502:1:124:255
1013	502309	.	C	A	313.77	PASS	.	GT:AD:DP:GQ:PL:PS:PQ:JQ	0|1:11,9:20:99:342,0,432:1:110:255
1013	502324	.	C	T	274.77	PASS	.	GT:AD:DP:GQ:PL:PS:PQ:JQ	0|1:11,8:19:99:303,0,438:1:104:255
1013	502340	.	T	C	313.77	PASS	.	GT:AD:DP:GQ:PL:PS:PQ:JQ	0|1:11,9:20:99:342,0,477:1:110:255
1013	502364	.	T	A	256.77	PASS	.	GT:AD:DP:GQ:PL:PS:PQ:JQ	0|1:17,8:25:99:285,0,690:1:126:255
1013	502368	.	T	C	256.77	PASS	.	GT:AD:DP:GQ:PL:PS:PQ:JQ	0|1:17,8:25:99:285,0,690:1:125:255
1013	502380	.	T	G	124.77	PASS	.	GT:AD:DP:GQ:PL:PS:PQ:JQ	0|1:19,5:24:99:153,0,783:1:135:255
1013	502411	.	T	C	691.77	PASS	.	GT:AD:DP:GQ:PL:PS:PQ:JQ	0|1:0,16:16:48:720,48,0:1:25:25
1013	502444	.	A	C	736.77	PASS	.	GT:AD:DP:GQ:PL:PS:PQ:JQ	0|1:0,16:16:51:765,51,0:1:25:25
1013	502449	.	T	A	736.77	PASS	.	GT:AD:DP:GQ:PL:PS:PQ:JQ	0|1:0,17:17:51:765,51,0:1:25:25
1013	502454	.	G	T	736.77	PASS	.	GT:AD:DP:GQ:PL:PS:PQ:JQ	0|1:0,16:16:51:765,51,0:1:25:25
1013	502497	.	T	C	593.77	PASS	.	GT:AD:DP:GQ:PL:PS:PQ:JQ	0|1:1,16:17:41:622,41,0:1:25:25
1013	502511	.	C	A	579.77	PASS	.	GT:AD:DP:GQ:PL:PS:PQ:JQ	0|1:34,16:50:99:608,0,1666:1:177:255
1013	502519	.	A	T	612.77	PASS	.	GT:AD:DP:GQ:PL:PS:PQ:JQ	0|1:36,17:53:99:641,0,1789:1:177:255
1013	502522	.	C	T	612.77	PASS	.	GT:AD:DP:GQ:PL:PS:PQ:JQ	0|1:38,18:56:99:641,0,1789:1:163:255
1013	502530	.	A	C	699.77	PASS	.	GT:AD:DP:GQ:PL:PS:PQ:JQ	0|1:37,19:56:99:728,0,1741:1:173:255
1013	502539	.	T	A	654.77	PASS	.	GT:AD:DP:GQ:PL:PS:PQ:JQ	0|1:36,18:54:99:683,0,1786:1:170:255
1013	502559	.	C	T	612.77	PASS	.	GT:AD:DP:GQ:PL:PS:PQ:JQ	0|1:38,18:56:99:641,0,1789:1:161:255
1013	502562	.	G	A	612.77	PASS	.	GT:AD:DP:GQ:PL:PS:PQ:JQ	0|1:37,18:55:99:641,0,1789:1:155:255
1013	502568	.	C	G	573.77	PASS	.	GT:AD:DP:GQ:PL:PS:PQ:JQ	0|1:37,17:54:99:602,0,1750:1:155:255
1013	502589	.	C	T	781.77	PASS	.	GT:AD:DP:GQ:PL:PS:PQ:JQ	0|1:35,22:57:99:810,0,1596:1:180:255
1013	502621	.	G	T	670.77	PASS	.	GT:AD:DP:GQ:PL:PS:PQ:JQ	0|1:33,21:54:99:699,0,1124:1:184:255
1013	503130	.	C	A	363.77	PASS	.	GT:AD:DP:GQ:PL:PS:PQ:JQ	0|1:35,12:47:99:392,0,1308:1:217:255
1013	503207	.	C	T	759.77	PASS	.	GT:AD:DP:GQ:PL:PS:PQ:JQ	0|1:29,21:50:99:788,0,1227:1:197:255
1013	503210	.	T	C	762.77	PASS	.	GT:AD:DP:GQ:PL:PS:PQ:JQ	0|1:30,21:51:99:791,0,1195:1:197:255
1013	503230	.	T	C	682.77	PASS	.	GT:AD:DP:GQ:PL:PS:PQ:JQ	0|1:28,18:46:99:711,0,1166:1:183:255
1013	503253	.	A	G	685.77	PASS	.	GT:AD:DP:GQ:PL:PS:PQ:JQ	0|1:24,19:43:99:714,0,1123:1:140:255
1013	503259	.	A	C	736.77	PASS	.	GT:AD:DP:GQ:PL:PS:PQ:JQ	0|1:22,20:42:99:765,0,993:1:134:255
1013	503264	.	T	G	787.77	PASS	.	GT:AD:DP:GQ:PL:PS:PQ:JQ	0|1:21,21:42:99:816,0,863:1:132:255
1013	503376	.	G	C	1131.77	PASS	.	GT:AD:DP:GQ:PL:PS:PQ:JQ	0|1:32,26:58:99:1160,0,1295:1:206:255
1013	503397	.	C	T	1224.77	PASS	.	GT:AD:DP:GQ:PL:PS:PQ:JQ	0|1:28,29:57:99:1253,0,1163:1:212:255
1013	503502	.	C	T	983.77	PASS	.	GT:AD:DP:GQ:PL:PS:PQ:JQ	0|1:29,29:58:99:1012,0,959:1:203:255
1013	503672	.	T	C	1127.77	PASS	.	GT:AD:DP:GQ:PL:PS:PQ:JQ	0|1:32,30:62:99:1156,0,1805:1:255:255
1013	503699	.	C	G	999.77	PASS	.	GT:AD:DP:GQ:PL:PS:PQ:JQ	0|1:33,26:59:99:1028,0,1914:1:255:255
1013	503702	.	C	G	999.77	PASS	.	GT:AD:DP:GQ:PL:PS:PQ:JQ	0|1:33,25:58:99:1028,0,1931:1:227:255
1013	503738	.	T	C	1038.77	PASS	.	GT:AD:DP:GQ:PL:PS:PQ:JQ	0|1:35,28:63:99:1067,0,1354:1:233:255
1013	503790	.	G	A	758.77	PASS	.	GT:AD:DP:GQ:PL:PS:PQ:JQ	0|1:26,21:47:99:787,0,1392:1:203:255
1013	503838	.	T	C	754.77	PASS	.	GT:AD:DP:GQ:PL:PS:PQ:JQ	0|1:17,20:37:99:783,0,906:1:188:255
1013	503844	.	T	G	712.77	PASS	.	GT:AD:DP:GQ:PL:PS:PQ:JQ	0|1:18,19:37:99:741,0,909:1:189:255
1013	503908	.	G	T	658.77	PASS	.	GT:AD:DP:GQ:PL:PS:PQ:JQ	0|1:23,18:41:99:687,0,912:1:176:255
1013	503918	.	C	A	517.77	PASS	.	GT:AD:DP:GQ:PL:PS:PQ:JQ	0|1:23,15:38:99:546,0,963:1:167:255
1013	503922	.	T	G	519.77	PASS	.	GT:AD:DP:GQ:PL:PS:PQ:JQ	0|1:23,15:38:99:548,0,902:1:171:255
1013	504002	.	G	T	789.77	PASS	.	GT:AD:DP:GQ:PL:PS:PQ:JQ	0|1:35,20:55:99:818,0,1404:1:209:255
1013	504008	.	C	T	873.77	PASS	.	GT:AD:DP:GQ:PL:PS:PQ:JQ	0|1:34,22:56:99:902,0,1397:1:203:255
1013	504032	.	C	T	1059.77	PASS	.	GT:AD:DP:GQ:PL:PS:PQ:JQ	0|1:28,28:56:99:1088,0,1133:1:213:255
1013	504063	.	G	A	1206.77	PASS	.	GT:AD:DP:GQ:PL:PS:PQ:JQ	0|1:22,30:52:99:1235,0,830:1:189:255
1013	504102	.	A	C	1119.77	PASS	.	GT:AD:DP:GQ:PL:PS:PQ:JQ	0|1:22,29:51:99:1148,0,1065:1:152:255
1013	504156	.	A	C	1239.77	PASS	.	GT:AD:DP:GQ:PL:PS:PQ:JQ	0|1:23,29:52:99:1268,0,1098:1:218:255
1013	504160	.	C	A	1275.77	PASS	.	GT:AD:DP:GQ:PL:PS:PQ:JQ	0|1:25,31:56:99:1304,0,1169:1:227:255
1013	504210	.	C	T	981.77	PASS	.	GT:AD:DP:GQ:PL:PS:PQ:JQ	0|1:37,27:64:99:1010,0,1464:1:219:255
1013	504212	.	T	C	1023.77	PASS	.	GT:AD:DP:GQ:PL:PS:PQ:JQ	0|1:36,27:63:99:1052,0,1461:1:216:255
1013	504214	.	T	A	1026.77	PASS	.	GT:AD:DP:GQ:PL:PS:PQ:JQ	0|1:36,27:63:99:1055,0,1427:1:215:255
1013	504257	.	A	C	849.77	PASS	.	GT:AD:DP:GQ:PL:PS:PQ:JQ	0|1:28,23:51:99:878,0,1148:1:177:255
1013	504259	.	T	C	852.77	PASS	.	GT:AD:DP:GQ:PL:PS:PQ:JQ	0|1:28,23:51:99:881,0,1106:1:176:255
1013	504261	.	T	C	852.77	PASS	.	GT:AD:DP:GQ:PL:PS:PQ:JQ	0|1:28,22:50:99:881,0,1106:1:173:255
1013	504264	.	T	A	814.77	PASS	.	GT:AD:DP:GQ:PL:PS:PQ:JQ	0|1:27,22:49:99:843,0,1067:1:176:255
1013	504293	.	T	G	889.77	PASS	.	GT:AD:DP:GQ:PL:PS:PQ:JQ	0|1:32,25:57:99:918,0,1193:1:216:255
1013	504423	.	A	G	1429.77	PASS	.	GT:AD:DP:GQ:PL:PS:PQ:JQ	0|1:27,39:66:99:1458,0,930:1:255:255
1013	504482	.	A	C	1418.77	PASS	.	GT:AD:DP:GQ:PL:PS:PQ:JQ	0|1:22,36:58:99:1447,0,812:1:214:255
1013	504519	.	G	A	1253.77	PASS	.	GT:AD:DP:GQ:PL:PS:PQ:JQ	0|1:29,36:65:99:1282,0,1015:1:218:255
1013	504558	.	A	G	1454.77	PASS	.	GT:AD:DP:GQ:PL:PS:PQ:JQ	0|1:29,40:69:99:1483,0,1857:1:221:255
1013	504567	.	A	G	1353.77	PASS	.	GT:AD:DP:GQ:PL:PS:PQ:JQ	0|1:28,35:63:99:1382,0,1907:1:218:255
1013	504572	.	A	G	1392.77	PASS	.	GT:AD:DP:GQ:PL:PS:PQ:JQ	0|1:28,36:64:99:1421,0,1945:1:211:255
1013	504575	.	A	T	1386.77	PASS	.	GT:AD:DP:GQ:PL:PS:PQ:JQ	0|1:31,36:67:99:1415,0,2023:1:227:255
1013	504586	.	G	A	1389.77	PASS	.	GT:AD:DP:GQ:PL:PS:PQ:JQ	0|1:31,34:65:99:1418,0,1905:1:221:255
1013	504593	.	A	G	1344.77	PASS	.	GT:AD:DP:GQ:PL:PS:PQ:JQ	0|1:32,35:67:99:1373,0,1950:1:239:255
1013	504633	.	G	A	915.77	PASS	.	GT:AD:DP:GQ:PL:PS:PQ:JQ	0|1:0,21:21:63:944,63,0:1:25:25
1013	504654	.	C	T	1276.77	PASS	.	GT:AD:DP:GQ:PL:PS:PQ:JQ	0|1:0,28:28:87:1305,87,0:1:25:25
1013	504770	.	A	T	1267.77	PASS	.	GT:AD:DP:GQ:PL:PS:PQ:JQ	0|1:29,35:64:99:1296,0,5487:1:221:255
1013	504774	.	C	T	1056.77	PASS	.	GT:AD:DP:GQ:PL:PS:PQ:JQ	0|1:28,27:55:99:1085,0,5475:1:185:255
1013	504783	.	A	T	879.77	PASS	.	GT:AD:DP:GQ:PL:PS:PQ:JQ	0|1:31,22:53:99:908,0,6776:1:203:255
1013	504814	.	T	C	1008.77	PASS	.	GT:AD:DP:GQ:PL:PS:PQ:JQ	0|1:31,25:56:99:1037,0,7029:1:197:255
1013	504815	.	G	A	1008.77	PASS	.	GT:AD:DP:GQ:PL:PS:PQ:JQ	0|1:31,25:56:99:1037,0,7029:1:197:255
1013	504822	.	A	G	1137.77	PASS	.	GT:AD:DP:GQ:PL:PS:PQ:JQ	0|1:26,29:55:99:1166,0,6696:1:188:255
1013	504834	.	T	C	1014.77	PASS	.	GT:AD:DP:GQ:PL:PS:PQ:JQ	0|1:29,27:56:99:1043,0,5485:1:121:255
1013	504893	.	T	C	735.77	PASS	.	GT:AD:DP:GQ:PL:PS:PQ:JQ	0|1:35,24:59:99:764,0,1279:1:206:255
1013	505209	.	G	A	643.77	PASS	.	GT:AD:DP:GQ:PL:PS:PQ:JQ	0|1:21,17:38:99:672,0,828:1:172:255
1013	505212	.	G	T	643.77	PASS	.	GT:AD:DP:GQ:PL:PS:PQ:JQ	0|1:21,17:38:99:672,0,828:1:172:255
1013	505435	.	G	A	1087.77	PASS	.	GT:AD:DP:GQ:PL:PS:PQ:JQ	0|1:26,30:56:99:1116,0,957:1:218:255
1013	505458	.	G	T	1003.77	PASS	.	GT:AD:DP:GQ:PL:PS:PQ:JQ	0|1:30,29:59:99:1032,0,1146:1:218:255
1013	505592	.	T	A	1023.77	PASS	.	GT:AD:DP:GQ:PL:PS:PQ:JQ	0|1:34,28:62:99:1052,0,1792:1:225:255
1013	505648	.	A	G	1227.77	PASS	.	GT:AD:DP:GQ:PL:PS:PQ:JQ	0|1:41,30:71:99:1256,0,2548:1:227:255
1013	505651	.	G	T	1143.77	PASS	.	GT:AD:DP:GQ:PL:PS:PQ:JQ	0|1:40,31:71:99:1172,0,2554:1:223:255
1013	505655	.	G	C	1107.77	PASS	.	GT:AD:DP:GQ:PL:PS:PQ:JQ	0|1:40,28:68:99:1136,0,2468:1:225:255
1013	505703	.	A	G	974.77	PASS	.	GT:AD:DP:GQ:PL:PS:PQ:JQ	0|1:41,26:67:99:1003,0,2382:1:237:255
1013	505765	.	G	A	1033.77	PASS	.	GT:AD:DP:GQ:PL:PS:PQ:JQ	0|1:38,28:66:99:1062,0,1923:1:242:255
1013	505789	.	G	A	1242.77	PASS	.	GT:AD:DP:GQ:PL:PS:PQ:JQ	0|1:37,33:70:99:1271,0,2332:1:242:255
1013	505814	.	A	T	939.77	PASS	.	GT:AD:DP:GQ:PL:PS:PQ:JQ	0|1:41,26:67:99:968,0,2768:1:254:255
1013	505882	.	C	A	1194.77	PASS	.	GT:AD:DP:GQ:PL:PS:PQ:JQ	0|1:51,31:82:99:1223,0,3231:1:255:255
1013	505897	.	A	G	1173.77	PASS	.	GT:AD:DP:GQ:PL:PS:PQ:JQ	0|1:54,33:87:99:1202,0,3212:1:255:255
1013	505960	.	A	C	928.77	PASS	.	GT:AD:DP:GQ:PL:PS:PQ:JQ	0|1:47,27:74:99:957,0,3516:1:251:255
1013	505967	.	A	C	1002.77	PASS	.	GT:AD:DP:GQ:PL:PS:PQ:JQ	0|1:46,26:72:99:1031,0,3628:1:255:255
1013	506149	.	G	A	908.77	PASS	.	GT:AD:DP:GQ:PL:PS:PQ:JQ	0|1:27,27:54:99:937,0,991:1:192:255
1013	506197	.	T	A	625.77	PASS	.	GT:AD:DP:GQ:PL:PS:PQ:JQ	0|1:31,20:51:99:654,0,1176:1:186:255
1013	506292	.	G	T	958.77	PASS	.	GT:AD:DP:GQ:PL:PS:PQ:JQ	0|1:28,27:55:99:987,0,974:1:205:255
1013	506327	.	T	C	1231.77	PASS	.	GT:AD:DP:GQ:PL:PS:PQ:JQ	0|1:0,28:28:84:1260,84,0:1:25:25
1013	506360	.	A	G	1276.77	PASS	.	GT:AD:DP:GQ:PL:PS:PQ:JQ	0|1:0,27:27:87:1305,87,0:1:25:25
1013	506363	.	A	T	1276.77	PASS	.	GT:AD:DP:GQ:PL:PS:PQ:JQ	0|1:0,26:26:87:1305,87,0:1:25:25
1013	506384	.	T	A	1726.77	PASS	.	GT:AD:DP:GQ:PL:PS:PQ:JQ	0|1:0,36:36:99:1755,117,0:1:25:25
1013	506401	.	G	A	1726.77	PASS	.	GT:AD:DP:GQ:PL:PS:PQ:JQ	0|1:0,36:36:99:1755,117,0:1:25:25
1013	506428	.	G	A	1681.77	PASS	.	GT:AD:DP:GQ:PL:PS:PQ:JQ	0|1:0,37:37:99:1710,114,0:1:25:25
1013	506491	.	T	C	1591.77	PASS	.	GT:AD:DP:GQ:PL:PS:PQ:JQ	0|1:0,34:34:99:1620,108,0:1:25:25
1013	506537	.	A	G	1321.77	PASS	.	GT:AD:DP:GQ:PL:PS:PQ:JQ	0|1:0,30:30:90:1350,90,0:1:25:25
1013	506631	.	A	G	1310.77	PASS	.	GT:AD:DP:GQ:PL:PS:PQ:JQ	0|1:38,34:72:99:1339,0,2218:1:255:255
1013	506648	.	A	C	1164.77	PASS	.	GT:AD:DP:GQ:PL:PS:PQ:JQ	0|1:36,30:66:99:1193,0,2104:1:248:255
1013	506667	.	T	C	1197.77	PASS	.	GT:AD:DP:GQ:PL:PS:PQ:JQ	0|1:38,31:69:99:1226,0,2199:1:245:255
1013	506672	.	C	A	1155.77	PASS	.	GT:AD:DP:GQ:PL:PS:PQ:JQ	0|1:37,30:67:99:1184,0,2144:1:250:255
1013	506691	.	C	A	1071.77	PASS	.	GT:AD:DP:GQ:PL:PS:PQ:JQ	0|1:38,29:67:99:1100,0,2008:1:255:255
1013	506715	.	G	A	1060.77	PASS	.	GT:AD:DP:GQ:PL:PS:PQ:JQ	0|1:36,28:64:99:1089,0,1593:1:242:255
1013	506806	.	G	T	913.77	PASS	.	GT:AD:DP:GQ:PL:PS:PQ:JQ	0|1:35,25:60:99:942,0,1393:1:213:255
1013	506977	.	C	A	879.77	PASS	.	GT:AD:DP:GQ:PL:PS:PQ:JQ	0|1:31,25:56:99:908,0,1152:1:212:255
1013	507094	.	C	T	816.77	PASS	.	GT:AD:DP:GQ:PL:PS:PQ:JQ	0|1:23,22:45:99:845,0,899:1:170:255
1013	507154	.	A	C	679.77	PASS	.	GT:AD:DP:GQ:PL:PS:PQ:JQ	0|1:27,19:46:99:708,0,1142:1:170:255
1013	507187	.	C	T	652.77	PASS	.	GT:AD:DP:GQ:PL:PS:PQ:JQ	0|1:30,18:48:99:681,0,1118:1:156:255
1013	507302	.	G	T	623.77	PASS	.	GT:AD:DP:GQ:PL:PS:PQ:JQ	0|1:35,20:55:99:652,0,1102:1:167:255
1013	507392	.	A	T	517.77	PASS	.	GT:AD:DP:GQ:PL:PS:PQ:JQ	0|1:23,16:39:99:546,0,832:1:167:255
1013	507463	.	T	C	656.77	PASS	.	GT:AD:DP:GQ:PL:PS:PQ:JQ	0|1:18,18:36:99:685,0,678:1:135:255
1013	507505	.	T	A	732.77	PASS	.	GT:AD:DP:GQ:PL:PS:PQ:JQ	0|1:28,23:51:99:761,0,812:1:152:255
1013	507620	.	C	T	600.77	PASS	.	GT:AD:DP:GQ:PL:PS:PQ:JQ	0|1:28,17:45:99:629,0,2190:1:179:255
1013	507623	.	C	T	600.77	PASS	.	GT:AD:DP:GQ:PL:PS:PQ:JQ	0|1:28,16:44:99:629,0,2190:1:173:255
1013	507746	.	C	T	1094.77	PASS	.	GT:AD:DP:GQ:PL:PS:PQ:JQ	0|1:37,31:68:99:1123,0,1279:1:239:255
1013	507863	.	T	G	969.77	PASS	.	GT:AD:DP:GQ:PL:PS:PQ:JQ	0|1:48,29:77:99:998,0,1675:1:255:255
1013	508034	.	A	G	946.77	PASS	.	GT:AD:DP:GQ:PL:PS:PQ:JQ	0|1:29,28:57:99:975,0,1086:1:206:255
1013	508090	.	T	A	1119.77	PASS	.	GT:AD:DP:GQ:PL:PS:PQ:JQ	0|1:27,33:60:99:1148,0,1016:1:220:255
1013	508573	.	T	C	1273.77	PASS	.	GT:AD:DP:GQ:PL:PS:PQ:JQ	0|1:34,39:73:99:1302,0,1163:1:247:255
1013	508729	.	T	C	913.77	PASS	.	GT:AD:DP:GQ:PL:PS:PQ:JQ	0|1:40,30:70:99:942,0,1402:1:240:255
1013	508795	.	G	A	1256.77	PASS	.	GT:AD:DP:GQ:PL:PS:PQ:JQ	0|1:39,36:75:99:1285,0,1500:1:255:255
1013	508866	.	G	T	1217.77	PASS	.	GT:AD:DP:GQ:PL:PS:PQ:JQ	0|1:31,32:63:99:1246,0,1218:1:239:255
1013	508891	.	T	A	1095.77	PASS	.	GT:AD:DP:GQ:PL:PS:PQ:JQ	0|1:31,29:60:99:1124,0,1251:1:225:255
1013	508950	.	T	C	833.77	PASS	.	GT:AD:DP:GQ:PL:PS:PQ:JQ	0|1:23,23:46:99:862,0,899:1:197:255
1013	508980	.	T	C	652.77	PASS	.	GT:AD:DP:GQ:PL:PS:PQ:JQ	0|1:24,18:42:99:681,0,1033:1:192:255
1013	508984	.	G	A	652.77	PASS	.	GT:AD:DP:GQ:PL:PS:PQ:JQ	0|1:24,18:42:99:681,0,1033:1:188:255
1013	508988	.	A	G	645.77	PASS	.	GT:AD:DP:GQ:PL:PS:PQ:JQ	0|1:25,17:42:99:674,0,1075:1:186:255
1013	509001	.	A	G	586.77	PASS	.	GT:AD:DP:GQ:PL:PS:PQ:JQ	0|1:25,16:41:99:615,0,1018:1:182:255
1013	509034	.	A	T	591.77	PASS	.	GT:AD:DP:GQ:PL:PS:PQ:JQ	0|1:24,18:42:99:620,0,840:1:185:255
1013	509290	.	G	T	534.77	PASS	.	GT:AD:DP:GQ:PL:PS:PQ:JQ	0|1:18,17:35:99:563,0,627:1:154:255
1013	509336	.	T	A	820.77	PASS	.	GT:AD:DP:GQ:PL:PS:PQ:JQ	0|1:20,18:38:99:849,0,774:1:141:255
1013	509379	.	G	A	875.77	PASS	.	GT:AD:DP:GQ:PL:PS:PQ:JQ	0|1:17,24:41:99:904,0,609:1:180:255
1013	509545	.	C	T	746.77	PASS	.	GT:AD:DP:GQ:PL:PS:PQ:JQ	0|1:24,21:45:99:775,0,1042:1:186:255
1013	509558	.	T	A	733.77	PASS	.	GT:AD:DP:GQ:PL:PS:PQ:JQ	0|1:26,19:45:99:762,0,1129:1:194:255
1013	509625	.	T	C	497.77	PASS	.	GT:AD:DP:GQ:PL:PS:PQ:JQ	0|1:25,16:41:99:526,0,847:1:188:255
1013	509831	.	T	C	907.77	PASS	.	GT:AD:DP:GQ:PL:PS:PQ:JQ	0|1:25,27:52:99:936,0,913:1:194:255
1013	509874	.	C	A	1084.77	PASS	.	GT:AD:DP:GQ:PL:PS:PQ:JQ	0|1:25,32:57:99:1113,0,904:1:199:255
1013	509972	.	C	T	960.77	PASS	.	GT:AD:DP:GQ:PL:PS:PQ:JQ	0|1:49,29:78:99:989,0,1723:1:255:255
1013	510029	.	T	C	944.77	PASS	.	GT:AD:DP:GQ:PL:PS:PQ:JQ	0|1:44,28:72:99:973,0,1548:1:226:255
1013	510182	.	A	G	1062.77	PASS	.	GT:AD:DP:GQ:PL:PS:PQ:JQ	0|1:28,28:56:99:1091,0,3222:1:204:255
1013	510187	.	T	G	981.77	PASS	.	GT:AD:DP:GQ:PL:PS:PQ:JQ	0|1:27,26:53:99:1010,0,3221:1:197:255
1013	510198	.	A	G	986.77	PASS	.	GT:AD:DP:GQ:PL:PS:PQ:JQ	0|1:24,27:51:99:1015,0,2974:1:191:255
1013	510462	.	A	G	1371.77	PASS	.	GT:AD:DP:GQ:PL:PS:PQ:JQ	0|1:39,36:75:99:1400,0,2464:1:255:255
1013	510477	.	T	C	1380.77	PASS	.	GT:AD:DP:GQ:PL:PS:PQ:JQ	0|1:36,36:72:99:1409,0,2432:1:255:255
1013	510529	.	T	A	913.77	PASS	.	GT:AD:DP:GQ:PL:PS:PQ:JQ	0|1:38,25:63:99:942,0,1461:1:207:255
1013	510649	.	C	T	1434.77	PASS	.	GT:AD:DP:GQ:PL:PS:PQ:JQ	0|1:30,38:68:99:1463,0,1187:1:255:255
1013	510666	.	T	C	1506.77	PASS	.	GT:AD:DP:GQ:PL:PS:PQ:JQ	0|1:34,39:73:99:1535,0,1307:1:255:255
1013	510679	.	A	G	1473.77	PASS	.	GT:AD:DP:GQ:PL:PS:PQ:JQ	0|1:30,37:67:99:1502,0,1163:1:255:255
1013	510712	.	A	T	1191.77	PASS	.	GT:AD:DP:GQ:PL:PS:PQ:JQ	0|1:27,31:58:99:1220,0,1024:1:242:255
1013	510722	.	G	A	1191.77	PASS	.	GT:AD:DP:GQ:PL:PS:PQ:JQ	0|1:27,30:57:99:1220,0,1032:1:242:255
1013	510804	.	C	T	1179.77	PASS	.	GT:AD:DP:GQ:PL:PS:PQ:JQ	0|1:31,31:62:99:1208,0,2440:1:221:255
1013	510926	.	G	A	1105.77	PASS	.	GT:AD:DP:GQ:PL:PS:PQ:JQ	0|1:27,30:57:99:1134,0,5359:1:221:255
1013	510937	.	G	C	1188.77	PASS	.	GT:AD:DP:GQ:PL:PS:PQ:JQ	0|1:28,29:57:99:1217,0,5499:1:212:255
1013	510944	.	C	T	1017.77	PASS	.	GT:AD:DP:GQ:PL:PS:PQ:JQ	0|1:28,26:54:99:1046,0,5592:1:213:255
1013	510953	.	A	C	1005.77	PASS	.	GT:AD:DP:GQ:PL:PS:PQ:JQ	0|1:33,27:60:99:1034,0,5921:1:227:255
1013	511222	.	A	G	1201.77	PASS	.	GT:AD:DP:GQ:PL:PS:PQ:JQ	0|1:24,31:55:99:1230,0,983:1:231:255
1013	511231	.	G	C	1239.77	PASS	.	GT:AD:DP:GQ:PL:PS:PQ:JQ	0|1:26,34:60:99:1268,0,1052:1:245:255
1013	511280	.	C	T	1642.77	PASS	.	GT:AD:DP:GQ:PL:PS:PQ:JQ	0|1:26,41:67:99:1671,0,1116:1:240:255
1013	511292	.	T	G	1539.77	PASS	.	GT:AD:DP:GQ:PL:PS:PQ:JQ	0|1:21,39:60:99:1568,0,1033:1:206:255
1013	511333	.	T	C	1331.77	PASS	.	GT:AD:DP:GQ:PL:PS:PQ:JQ	0|1:16,37:53:99:1360,0,543:1:186:255
1013	511380	.	T	G	1594.77	PASS	.	GT:AD:DP:GQ:PL:PS:PQ:JQ	0|1:15,40:55:99:1623,0,509:1:198:255
1013	511393	.	C	T	1411.77	PASS	.	GT:AD:DP:GQ:PL:PS:PQ:JQ	0|1:19,38:57:99:1440,0,664:1:195:255
1013	511471	.	A	C	1185.77	PASS	.	GT:AD:DP:GQ:PL:PS:PQ:JQ	0|1:29,31:60:99:1214,0,1117:1:220:255
1013	511479	.	C	T	1185.77	PASS	.	GT:AD:DP:GQ:PL:PS:PQ:JQ	0|1:29,31:60:99:1214,0,1124:1:227:255
1013	511518	.	A	T	800.77	PASS	.	GT:AD:DP:GQ:PL:PS:PQ:JQ	0|1:28,23:51:99:829,0,1026:1:206:255
1013	511556	.	C	T	685.77	PASS	.	GT:AD:DP:GQ:PL:PS:PQ:JQ	0|1:27,18:45:99:714,0,1119:1:168:255
1013	511604	.	T	A	694.77	PASS	.	GT:AD:DP:GQ:PL:PS:PQ:JQ	0|1:24,19:43:99:723,0,993:1:197:255
1013	511612	.	G	A	781.77	PASS	.	GT:AD:DP:GQ:PL:PS:PQ:JQ	0|1:23,20:43:99:810,0,945:1:188:255
1013	511639	.	A	T	1031.77	PASS	.	GT:AD:DP:GQ:PL:PS:PQ:JQ	0|1:22,26:48:99:1060,0,876:1:200:255
1013	511679	.	T	C	1278.77	PASS	.	GT:AD:DP:GQ:PL:PS:PQ:JQ	0|1:24,33:57:99:1307,0,992:1:231:255
1013	511686	.	C	A	1278.77	PASS	.	GT:AD:DP:GQ:PL:PS:PQ:JQ	0|1:25,32:57:99:1307,0,992:1:224:255
1013	511691	.	C	T	1242.77	PASS	.	GT:AD:DP:GQ:PL:PS:PQ:JQ	0|1:24,32:56:99:1271,0,911:1:224:255
1013	511699	.	A	C	1155.77	PASS	.	GT:AD:DP:GQ:PL:PS:PQ:JQ	0|1:24,30:54:99:1184,0,917:1:207:255
1013	511771	.	A	G	951.77	PASS	.	GT:AD:DP:GQ:PL:PS:PQ:JQ	0|1:22,27:49:99:980,0,834:1:204:255
1013	512079	.	C	A	1602.77	PASS	.	GT:AD:DP:GQ:PL:PS:PQ:JQ	0|1:30,40:70:99:1631,0,2324:1:251:255
1013	512086	.	G	A	1602.77	PASS	.	GT:AD:DP:GQ:PL:PS:PQ:JQ	0|1:30,41:71:99:1631,0,2367:1:254:255
1013	512088	.	A	C	1602.77	PASS	.	GT:AD:DP:GQ:PL:PS:PQ:JQ	0|1:30,41:71:99:1631,0,2367:1:255:255
1013	512092	.	T	G	1557.77	PASS	.	GT:AD:DP:GQ:PL:PS:PQ:JQ	0|1:31,40:71:99:1586,0,2392:1:245:255
1013	512186	.	G	A	1339.77	PASS	.	GT:AD:DP:GQ:PL:PS:PQ:JQ	0|1:25,35:60:99:1368,0,946:1:223:255
1013	512352	.	C	A	840.77	PASS	.	GT:AD:DP:GQ:PL:PS:PQ:JQ	0|1:32,22:54:99:869,0,1274:1:194:255
1013	512469	.	T	C	1214.77	PASS	.	GT:AD:DP:GQ:PL:PS:PQ:JQ	0|1:25,34:59:99:1243,0,830:1:222:255
1013	512497	.	C	G	1256.77	PASS	.	GT:AD:DP:GQ:PL:PS:PQ:JQ	0|1:24,31:55:99:1285,0,1141:1:216:255
1013	512520	.	G	A	1270.77	PASS	.	GT:AD:DP:GQ:PL:PS:PQ:JQ	0|1:23,33:56:99:1299,0,1119:1:221:255
1013	512546	.	C	T	1041.77	PASS	.	GT:AD:DP:GQ:PL:PS:PQ:JQ	0|1:26,30:56:99:1070,0,897:1:215:255
1013	512573	.	G	A	1015.77	PASS	.	GT:AD:DP:GQ:PL:PS:PQ:JQ	0|1:24,25:49:99:1044,0,1093:1:188:255
1013	512594	.	C	G	1110.77	PASS	.	GT:AD:DP:GQ:PL:PS:PQ:JQ	0|1:24,28:52:99:1139,0,1052:1:197:255
1013	512603	.	A	C	1033.77	PASS	.	GT:AD:DP:GQ:PL:PS:PQ:JQ	0|1:24,27:51:99:1062,0,937:1:191:255
1013	512756	.	G	A	1194.77	PASS	.	GT:AD:DP:GQ:PL:PS:PQ:JQ	0|1:26,31:57:99:1223,0,2216:1:228:255
1013	512794	.	C	A	891.77	PASS	.	GT:AD:DP:GQ:PL:PS:PQ:JQ	0|1:29,24:53:99:920,0,1795:1:212:255
1013	512905	.	C	T	1116.77	PASS	.	GT:AD:DP:GQ:PL:PS:PQ:JQ	0|1:32,30:62:99:1145,0,3319:1:219:255
1013	512917	.	C	T	1054.77	PASS	.	GT:AD:DP:GQ:PL:PS:PQ:JQ	0|1:30,28:58:99:1083,0,3260:1:206:255
1013	512924	.	A	G	1094.77	PASS	.	GT:AD:DP:GQ:PL:PS:PQ:JQ	0|1:23,29:52:99:1123,0,2750:1:182:255
1013	512968	.	A	T	1041.77	PASS	.	GT:AD:DP:GQ:PL:PS:PQ:JQ	0|1:20,25:45:99:1070,0,759:1:189:255
1013	512974	.	G	A	1083.77	PASS	.	GT:AD:DP:GQ:PL:PS:PQ:JQ	0|1:18,25:43:99:1112,0,756:1:183:255
1013	512986	.	C	T	799.77	PASS	.	GT:AD:DP:GQ:PL:PS:PQ:JQ	0|1:17,21:38:99:828,0,693:1:173:255
1013	513005	.	T	C	823.77	PASS	.	GT:AD:DP:GQ:PL:PS:PQ:JQ	0|1:23,22:45:99:852,0,942:1:195:255
1013	513034	.	A	G	1021.77	PASS	.	GT:AD:DP:GQ:PL:PS:PQ:JQ	0|1:30,26:56:99:1050,0,1176:1:220:255
1013	513044	.	C	A	976.77	PASS	.	GT:AD:DP:GQ:PL:PS:PQ:JQ	0|1:31,27:58:99:1005,0,1221:1:215:255
1013	513245	.	C	A	1105.77	PASS	.	GT:AD:DP:GQ:PL:PS:PQ:JQ	0|1:24,29:53:99:1134,0,920:1:191:255
1013	513279	.	A	C	1113.77	PASS	.	GT:AD:DP:GQ:PL:PS:PQ:JQ	0|1:25,29:54:99:1142,0,962:1:165:255
1013	513363	.	A	G	1049.77	PASS	.	GT:AD:DP:GQ:PL:PS:PQ:JQ	0|1:25,28:53:99:1078,0,828:1:175:255
1013	513423	.	G	A	874.77	PASS	.	GT:AD:DP:GQ:PL:PS:PQ:JQ	0|1:28,24:52:99:903,0,1097:1:204:255
1013	513534	.	A	G	605.77	PASS	.	GT:AD:DP:GQ:PL:PS:PQ:JQ	0|1:33,21:54:99:634,0,1017:1:187:255
1013	513682	.	C	A	124.77	PASS	.	GT:AD:DP:GQ:PL:PS:PQ:JQ	1|0:24,7:31:99:153,0,909:1:175:255
1013	513985	.	C	A	931.77	PASS	.	GT:AD:DP:GQ:PL:PS:PQ:JQ	0|1:15,27:42:99:960,0,507:1:158:255
1013	514109	.	A	G	936.77	PASS	.	GT:AD:DP:GQ:PL:PS:PQ:JQ	0|1:22,25:47:99:965,0,2069:1:185:255
1013	514665	.	A	G	1179.77	PASS	.	GT:AD:DP:GQ:PL:PS:PQ:JQ	0|1:30,33:63:99:1208,0,1015:1:236:255
1013	514698	.	C	T	895.77	PASS	.	GT:AD:DP:GQ:PL:PS:PQ:JQ	0|1:30,28:58:99:924,0,1068:1:203:255
1013	516977	.	T	G	1356.77	PASS	.	GT:AD:DP:GQ:PL:PS:PQ:JQ	0|1:25,35:60:99:1385,0,941:1:213:255
1013	516978	.	C	A	1356.77	PASS	.	GT:AD:DP:GQ:PL:PS:PQ:JQ	0|1:25,34:59:99:1385,0,941:1:213:255
1013	517055	.	A	C	895.77	PASS	.	GT:AD:DP:GQ:PL:PS:PQ:JQ	0|1:32,26:58:99:924,0,1085:1:214:255
1013	517100	.	A	C	726.77	PASS	.	GT:AD:DP:GQ:PL:PS:PQ:JQ	0|1:30,21:51:99:755,0,1079:1:198:255
1013	518060	.	T	C	570.77	PASS	.	GT:AD:DP:GQ:PL:PS:PQ:JQ	0|1:30,20:50:99:599,0,1097:1:173:255
1013	518108	.	C	T	564.77	PASS	.	GT:AD:DP:GQ:PL:PS:PQ:JQ	0|1:28,17:45:99:593,0,970:1:175:255
1013	518746	.	G	A	1205.77	PASS	.	GT:AD:DP:GQ:PL:PS:PQ:JQ	0|1:32,32:64:99:1234,0,3881:1:229:255
1013	518779	.	G	T	1329.77	PASS	.	GT:AD:DP:GQ:PL:PS:PQ:JQ	0|1:34,33:67:99:1358,0,5035:1:233:255
1013	518801	.	G	A	1212.77	PASS	.	GT:AD:DP:GQ:PL:PS:PQ:JQ	0|1:33,31:64:99:1241,0,5736:1:206:255
1013	518853	.	G	A	981.77	PASS	.	GT:AD:DP:GQ:PL:PS:PQ:JQ	0|1:39,25:64:99:1010,0,7190:1:242:255
1013	518857	.	C	A	1062.77	PASS	.	GT:AD:DP:GQ:PL:PS:PQ:JQ	0|1:41,27:68:99:1091,0,7273:1:254:255
1013	518882	.	G	C	1014.77	PASS	.	GT:AD:DP:GQ:PL:PS:PQ:JQ	0|1:43,28:71:99:1043,0,6419:1:251:255
1013	518934	.	T	C	1222.77	PASS	.	GT:AD:DP:GQ:PL:PS:PQ:JQ	0|1:39,34:73:99:1251,0,4431:1:247:255
1013	518994	.	G	A	553.77	PASS	.	GT:AD:DP:GQ:PL:PS:PQ:JQ	0|1:10,18:28:99:582,0,254:1:159:255
1013	519060	.	G	C	247.77	PASS	.	GT:AD:DP:GQ:PL:PS:PQ:JQ	1|0:20,8:28:99:276,0,638:1:143:255
1013	519304	.	G	C	615.77	PASS	.	GT:AD:DP:GQ:PL:PS:PQ:JQ	0|1:23,17:40:99:644,0,906:1:152:255
1013	519353	.	C	T	726.77	PASS	.	GT:AD:DP:GQ:PL:PS:PQ:JQ	0|1:26,22:48:99:755,0,831:1:216:255
1013	519450	.	C	T	836.77	PASS	.	GT:AD:DP:GQ:PL:PS:PQ:JQ	0|1:16,22:38:99:865,0,488:1:147:255
1013	519483	.	C	A	887.77	PASS	.	GT:AD:DP:GQ:PL:PS:PQ:JQ	0|1:19,25:44:99:916,0,662:1:165:255
1013	519641	.	T	C	1383.77	PASS	.	GT:AD:DP:GQ:PL:PS:PQ:JQ	0|1:35,39:74:99:1412,0,1208:1:254:255
1013	519654	.	C	T	1314.77	PASS	.	GT:AD:DP:GQ:PL:PS:PQ:JQ	0|1:39,37:76:99:1343,0,1375:1:255:255
1013	519692	.	C	T	1385.77	PASS	.	GT:AD:DP:GQ:PL:PS:PQ:JQ	0|1:34,41:75:99:1414,0,1106:1:248:255
1013	519707	.	A	C	1294.77	PASS	.	GT:AD:DP:GQ:PL:PS:PQ:JQ	0|1:37,36:73:99:1323,0,1540:1:252:255
1013	519714	.	G	A	1117.77	PASS	.	GT:AD:DP:GQ:PL:PS:PQ:JQ	0|1:42,29:71:99:1146,0,1755:1:244:255
1013	519846	.	A	G	1306.77	PASS	.	GT:AD:DP:GQ:PL:PS:PQ:JQ	0|1:44,39:83:99:1335,0,1603:1:254:255
1013	519905	.	A	C	912.77	PASS	.	GT:AD:DP:GQ:PL:PS:PQ:JQ	0|1:34,24:58:99:941,0,2101:1:234:255
1013	519916	.	T	C	1008.77	PASS	.	GT:AD:DP:GQ:PL:PS:PQ:JQ	0|1:30,27:57:99:1037,0,1788:1:249:255
1013	519943	.	G	T	1114.77	PASS	.	GT:AD:DP:GQ:PL:PS:PQ:JQ	0|1:30,26:56:99:1143,0,1456:1:230:255
1013	519976	.	C	T	877.77	PASS	.	GT:AD:DP:GQ:PL:PS:PQ:JQ	0|1:41,24:65:99:906,0,1687:1:248:255
1013	520002	.	A	C	813.77	PASS	.	GT:AD:DP:GQ:PL:PS:PQ:JQ	0|1:41,23:64:99:842,0,1639:1:234:255
1013	520240	.	C	G	1082.77	PASS	.	GT:AD:DP:GQ:PL:PS:PQ:JQ	0|1:22,31:53:99:1111,0,731:1:172:255
1013	520321	.	T	A	1055.77	PASS	.	GT:AD:DP:GQ:PL:PS:PQ:JQ	0|1:25,30:55:99:1084,0,931:1:183:255
1013	520377	.	A	G	907.77	PASS	.	GT:AD:DP:GQ:PL:PS:PQ:JQ	0|1:25,26:51:99:936,0,952:1:168:255
1013	520713	.	G	C	1459.77	PASS	.	GT:AD:DP:GQ:PL:PS:PQ:JQ	0|1:33,38:71:99:1488,0,1313:1:255:255
1013	520721	.	A	G	1446.77	PASS	.	GT:AD:DP:GQ:PL:PS:PQ:JQ	0|1:36,36:72:99:1475,0,1362:1:255:255
1013	520755	.	A	C	1060.77	PASS	.	GT:AD:DP:GQ:PL:PS:PQ:JQ	0|1:34,29:63:99:1089,0,1340:1:243:255
1013	520773	.	T	G	758.77	PASS	.	GT:AD:DP:GQ:PL:PS:PQ:JQ	0|1:36,22:58:99:787,0,1444:1:233:255
1013	520821	.	A	G	513.77	PASS	.	GT:AD:DP:GQ:PL:PS:PQ:JQ	0|1:41,16:57:99:542,0,1696:1:246:255
1013	520824	.	C	A	513.77	PASS	.	GT:AD:DP:GQ:PL:PS:PQ:JQ	0|1:42,15:57:99:542,0,1702:1:249:255
1013	520853	.	G	T	320.77	PASS	.	GT:AD:DP:GQ:PL:PS:PQ:JQ	0|1:33,10:43:99:349,0,1327:1:203:255
1013	520854	.	A	T	320.77	PASS	.	GT:AD:DP:GQ:PL:PS:PQ:JQ	0|1:33,11:44:99:349,0,1327:1:202:255
1013	521008	.	A	G	200.77	PASS	.	GT:AD:DP:GQ:PL:PS:PQ:JQ	0|1:47,10:57:99:229,0,1686:1:239:255
1013	521114	.	G	A	129.77	PASS	.	GT:AD:DP:GQ:PL:PS:PQ:JQ	0|1:30,5:35:99:158,0,1199:1:206:255
1013	521119	.	G	A	132.77	PASS	.	GT:AD:DP:GQ:PL:PS:PQ:JQ	0|1:28,6:34:99:161,0,1174:1:199:255
1013	521173	.	C	G	346.77	PASS	.	GT:AD:DP:GQ:PL:PS:PQ:JQ	0|1:29,11:40:99:375,0,1185:1:180:255
1013	521178	.	G	A	346.77	PASS	.	GT:AD:DP:GQ:PL:PS:PQ:JQ	0|1:29,11:40:99:375,0,1185:1:173:255
1013	521307	.	A	T	809.77	PASS	.	GT:AD:DP:GQ:PL:PS:PQ:JQ	0|1:26,24:50:99:838,0,977:1:206:255
1013	521441	.	C	A	672.77	PASS	.	GT:AD:DP:GQ:PL:PS:PQ:JQ	0|1:32,19:51:99:701,0,1287:1:145:255
1013	521456	.	G	C	723.77	PASS	.	GT:AD:DP:GQ:PL:PS:PQ:JQ	0|1:29,20:49:99:752,0,1154:1:182:255
1013	521522	.	A	T	719.77	PASS	.	GT:AD:DP:GQ:PL:PS:PQ:JQ	0|1:24,20:44:99:748,0,939:1:177:255
1013	521538	.	G	T	729.77	PASS	.	GT:AD:DP:GQ:PL:PS:PQ:JQ	0|1:26,20:46:99:758,0,975:1:185:255
1013	521598	.	A	T	718.77	PASS	.	GT:AD:DP:GQ:PL:PS:PQ:JQ	0|1:34,22:56:99:747,0,1222:1:218:255
1013	521775	.	A	T	1155.77	PASS	.	GT:AD:DP:GQ:PL:PS:PQ:JQ	0|1:25,29:54:99:1184,0,1294:1:237:255
1013	521789	.	A	G	1269.77	PASS	.	GT:AD:DP:GQ:PL:PS:PQ:JQ	0|1:27,32:59:99:1298,0,1461:1:237:255
1013	521795	.	G	A	1227.77	PASS	.	GT:AD:DP:GQ:PL:PS:PQ:JQ	0|1:28,31:59:99:1256,0,1433:1:239:255
1013	521806	.	A	C	1318.77	PASS	.	GT:AD:DP:GQ:PL:PS:PQ:JQ	0|1:31,33:64:99:1347,0,1488:1:245:255
1013	521831	.	A	G	1178.77	PASS	.	GT:AD:DP:GQ:PL:PS:PQ:JQ	0|1:30,32:62:99:1207,0,1254:1:227:255
1013	522102	.	A	C	349.77	PASS	.	GT:AD:DP:GQ:PL:PS:PQ:JQ	0|1:28,10:38:99:378,0,1136:1:175:255
1013	522107	.	C	T	478.77	PASS	.	GT:AD:DP:GQ:PL:PS:PQ:JQ	0|1:27,12:39:99:507,0,1015:1:167:255
1013	522116	.	T	G	514.77	PASS	.	GT:AD:DP:GQ:PL:PS:PQ:JQ	0|1:26,15:41:99:543,0,1173:1:203:255
1013	522118	.	T	A	556.77	PASS	.	GT:AD:DP:GQ:PL:PS:PQ:JQ	0|1:29,15:44:99:585,0,1170:1:231:255
1013	522125	.	T	C	598.77	PASS	.	GT:AD:DP:GQ:PL:PS:PQ:JQ	0|1:28,17:45:99:627,0,1167:1:230:255
1013	522129	.	G	T	601.77	PASS	.	GT:AD:DP:GQ:PL:PS:PQ:JQ	0|1:28,17:45:99:630,0,1125:1:234:255
1013	522190	.	C	A	187.77	PASS	.	GT:AD:DP:GQ:PL:PS:PQ:JQ	0|1:28,8:36:99:216,0,1131:1:206:255
1013	522230	.	C	T	975.77	PASS	.	GT:AD:DP:GQ:PL:PS:PQ:JQ	0|1:23,27:50:99:1004,0,1706:1:186:255
1013	522243	.	C	T	968.77	PASS	.	GT:AD:DP:GQ:PL:PS:PQ:JQ	0|1:22,26:48:99:997,0,1672:1:179:255
1013	522342	.	T	A	881.77	PASS	.	GT:AD:DP:GQ:PL:PS:PQ:JQ	0|1:34,26:60:99:910,0,1285:1:215:255
1013	522384	.	T	C	1088.77	PASS	.	GT:AD:DP:GQ:PL:PS:PQ:JQ	0|1:32,29:61:99:1117,0,1440:1:210:255
1013	522393	.	C	A	972.77	PASS	.	GT:AD:DP:GQ:PL:PS:PQ:JQ	0|1:29,26:55:99:1001,0,1369:1:199:255
1013	522451	.	C	T	1251.77	PASS	.	GT:AD:DP:GQ:PL:PS:PQ:JQ	0|1:21,32:53:99:1280,0,860:1:187:255
1013	522566	.	C	A	1254.77	PASS	.	GT:AD:DP:GQ:PL:PS:PQ:JQ	0|1:22,33:55:99:1283,0,1025:1:212:255
1013	522590	.	C	G	1401.77	PASS	.	GT:AD:DP:GQ:PL:PS:PQ:JQ	0|1:26,37:63:99:1430,0,1196:1:225:255
1013	522654	.	C	G	930.77	PASS	.	GT:AD:DP:GQ:PL:PS:PQ:JQ	0|1:25,28:53:99:959,0,930:1:184:255
1013	522784	.	T	C	868.77	PASS	.	GT:AD:DP:GQ:PL:PS:PQ:JQ	0|1:27,26:53:99:897,0,1001:1:160:255
1013	522822	.	A	G	1272.77	PASS	.	GT:AD:DP:GQ:PL:PS:PQ:JQ	0|1:26,33:59:99:1301,0,1231:1:222:255
1013	522830	.	T	A	1362.77	PASS	.	GT:AD:DP:GQ:PL:PS:PQ:JQ	0|1:21,34:55:99:1391,0,1205:1:206:255
1013	522838	.	G	A	1203.77	PASS	.	GT:AD:DP:GQ:PL:PS:PQ:JQ	0|1:22,30:52:99:1232,0,972:1:186:255
1013	522911	.	T	G	965.77	PASS	.	GT:AD:DP:GQ:PL:PS:PQ:JQ	0|1:23,26:49:99:994,0,815:1:180:255
1013	522993	.	G	T	758.77	PASS	.	GT:AD:DP:GQ:PL:PS:PQ:JQ	0|1:17,22:39:99:787,0,606:1:156:255
1013	523060	.	A	G	1013.77	PASS	.	GT:AD:DP:GQ:PL:PS:PQ:JQ	0|1:20,27:47:99:1042,0,674:1:186:255
1013	523277	.	G	C	1352.77	PASS	.	GT:AD:DP:GQ:PL:PS:PQ:JQ	0|1:39,41:80:99:1381,0,1431:1:230:255
1013	523618	.	T	G	484.77	PASS	.	GT:AD:DP:GQ:PL:PS:PQ:JQ	0|1:25,14:39:99:513,0,1008:1:182:255
1013	523757	.	T	C	1124.77	PASS	.	GT:AD:DP:GQ:PL:PS:PQ:JQ	0|1:22,30:52:99:1153,0,801:1:208:255
1013	523909	.	A	G	1135.77	PASS	.	GT:AD:DP:GQ:PL:PS:PQ:JQ	0|1:28,31:59:99:1164,0,1782:1:197:255
1013	523922	.	C	T	1023.77	PASS	.	GT:AD:DP:GQ:PL:PS:PQ:JQ	0|1:26,27:53:99:1052,0,1795:1:185:255
1013	523939	.	A	G	1149.77	PASS	.	GT:AD:DP:GQ:PL:PS:PQ:JQ	0|1:25,28:53:99:1178,0,1686:1:180:255
1013	523961	.	T	C	1201.77	PASS	.	GT:AD:DP:GQ:PL:PS:PQ:JQ	0|1:29,32:61:99:1230,0,1573:1:194:255
1013	524033	.	G	A	928.77	PASS	.	GT:AD:DP:GQ:PL:PS:PQ:JQ	0|1:28,25:53:99:957,0,1101:1:200:255
1013	524057	.	G	C	1068.77	PASS	.	GT:AD:DP:GQ:PL:PS:PQ:JQ	0|1:26,27:53:99:1097,0,1007:1:203:255
1013	524079	.	A	G	1074.77	PASS	.	GT:AD:DP:GQ:PL:PS:PQ:JQ	0|1:23,27:50:99:1103,0,923:1:192:255
1013	524100	.	T	A	1002.77	PASS	.	GT:AD:DP:GQ:PL:PS:PQ:JQ	0|1:19,26:45:99:1031,0,720:1:185:255
1013	524136	.	A	G	943.77	PASS	.	GT:AD:DP:GQ:PL:PS:PQ:JQ	0|1:12,23:35:99:972,0,432:1:146:255
1013	524139	.	C	A	943.77	PASS	.	GT:AD:DP:GQ:PL:PS:PQ:JQ	0|1:12,23:35:99:972,0,432:1:137:255
1013	524179	.	T	G	883.77	PASS	.	GT:AD:DP:GQ:PL:PS:PQ:JQ	0|1:17,24:41:99:912,0,589:1:164:255
1013	524215	.	A	G	730.77	PASS	.	GT:AD:DP:GQ:PL:PS:PQ:JQ	0|1:20,22:42:99:759,0,692:1:155:255
1013	524350	.	G	A	1099.77	PASS	.	GT:AD:DP:GQ:PL:PS:PQ:JQ	0|1:20,31:51:99:1128,0,687:1:182:255
1013	524389	.	G	T	1028.77	PASS	.	GT:AD:DP:GQ:PL:PS:PQ:JQ	0|1:20,27:47:99:1057,0,745:1:182:255
1013	524398	.	G	A	871.77	PASS	.	GT:AD:DP:GQ:PL:PS:PQ:JQ	0|1:21,23:44:99:900,0,841:1:174:255
1013	524405	.	G	A	828.77	PASS	.	GT:AD:DP:GQ:PL:PS:PQ:JQ	0|1:20,19:39:99:857,0,816:1:159:255
1013	524412	.	C	A	750.77	PASS	.	GT:AD:DP:GQ:PL:PS:PQ:JQ	0|1:19,20:39:99:779,0,738:1:161:255
1013	524440	.	G	A	679.77	PASS	.	GT:AD:DP:GQ:PL:PS:PQ:JQ	0|1:16,18:34:99:708,0,617:1:147:255
1013	524444	.	G	A	679.77	PASS	.	GT:AD:DP:GQ:PL:PS:PQ:JQ	0|1:16,17:33:99:708,0,618:1:144:255
1013	524457	.	T	C	754.77	PASS	.	GT:AD:DP:GQ:PL:PS:PQ:JQ	0|1:19,19:38:99:783,0,738:1:157:255
1013	524482	.	A	C	817.77	PASS	.	GT:AD:DP:GQ:PL:PS:PQ:JQ	0|1:19,22:41:99:846,0,718:1:162:255
1013	524526	.	G	A	1214.77	PASS	.	GT:AD:DP:GQ:PL:PS:PQ:JQ	0|1:19,31:50:99:1243,0,702:1:212:255
1013	524569	.	G	T	1271.77	PASS	.	GT:AD:DP:GQ:PL:PS:PQ:JQ	0|1:24,34:58:99:1300,0,849:1:230:255
1013	524683	.	T	G	1317.77	PASS	.	GT:AD:DP:GQ:PL:PS:PQ:JQ	0|1:27,33:60:99:1346,0,1031:1:177:255
1013	524733	.	G	C	1112.77	PASS	.	GT:AD:DP:GQ:PL:PS:PQ:JQ	0|1:22,28:50:99:1141,0,793:1:185:255
1013	524738	.	G	A	1081.77	PASS	.	GT:AD:DP:GQ:PL:PS:PQ:JQ	0|1:22,28:50:99:1110,0,804:1:185:255
1013	524790	.	T	A	980.77	PASS	.	GT:AD:DP:GQ:PL:PS:PQ:JQ	0|1:27,26:53:99:1009,0,1055:1:230:255
1013	524799	.	G	A	1070.77	PASS	.	GT:AD:DP:GQ:PL:PS:PQ:JQ	0|1:25,27:52:99:1099,0,965:1:218:255
1013	524803	.	T	G	986.77	PASS	.	GT:AD:DP:GQ:PL:PS:PQ:JQ	0|1:25,24:49:99:1015,0,966:1:215:255
1013	524887	.	T	C	1263.77	PASS	.	GT:AD:DP:GQ:PL:PS:PQ:JQ	0|1:31,33:64:99:1292,0,6783:1:245:255
1013	524904	.	A	G	1335.77	PASS	.	GT:AD:DP:GQ:PL:PS:PQ:JQ	0|1:32,33:65:99:1364,0,8947:1:252:255
1013	524921	.	T	G	1344.77	PASS	.	GT:AD:DP:GQ:PL:PS:PQ:JQ	0|1:31,34:65:99:1373,0,9380:1:255:255
1013	524987	.	T	G	1233.77	PASS	.	GT:AD:DP:GQ:PL:PS:PQ:JQ	0|1:26,32:58:99:1262,0,8983:1:218:255
1013	525020	.	T	G	1146.77	PASS	.	GT:AD:DP:GQ:PL:PS:PQ:JQ	0|1:27,29:56:99:1175,0,7069:1:212:255
1013	525128	.	T	C	1053.77	PASS	.	GT:AD:DP:GQ:PL:PS:PQ:JQ	0|1:30,28:58:99:1082,0,1190:1:207:255
1013	525161	.	T	C	1062.77	PASS	.	GT:AD:DP:GQ:PL:PS:PQ:JQ	0|1:28,28:56:99:1091,0,1133:1:201:255
1013	525387	.	A	T	1395.77	PASS	.	GT:AD:DP:GQ:PL:PS:PQ:JQ	0|1:28,35:63:99:1424,0,1417:1:200:255
1013	525403	.	C	T	1386.77	PASS	.	GT:AD:DP:GQ:PL:PS:PQ:JQ	0|1:32,36:68:99:1415,0,1756:1:241:255
1013	525412	.	C	T	1386.77	PASS	.	GT:AD:DP:GQ:PL:PS:PQ:JQ	0|1:32,35:67:99:1415,0,1757:1:238:255
1013	525522	.	T	G	1652.77	PASS	.	GT:AD:DP:GQ:PL:PS:PQ:JQ	0|1:24,43:67:99:1681,0,2636:1:247:255
1013	525564	.	G	T	1614.77	PASS	.	GT:AD:DP:GQ:PL:PS:PQ:JQ	0|1:26,41:67:99:1643,0,4914:1:232:255
1013	525567	.	A	G	1572.77	PASS	.	GT:AD:DP:GQ:PL:PS:PQ:JQ	0|1:26,39:65:99:1601,0,5100:1:233:255
1013	525595	.	A	G	1656.77	PASS	.	GT:AD:DP:GQ:PL:PS:PQ:JQ	0|1:23,41:64:99:1685,0,5268:1:224:255
1013	525596	.	C	T	1617.77	PASS	.	GT:AD:DP:GQ:PL:PS:PQ:JQ	0|1:24,41:65:99:1646,0,5137:1:227:255
1013	525620	.	T	C	1746.77	PASS	.	GT:AD:DP:GQ:PL:PS:PQ:JQ	0|1:33,45:78:99:1775,0,5810:1:255:255
1013	525659	.	A	G	1321.77	PASS	.	GT:AD:DP:GQ:PL:PS:PQ:JQ	0|1:37,35:72:99:1350,0,4970:1:245:255
1013	525749	.	T	G	1131.77	PASS	.	GT:AD:DP:GQ:PL:PS:PQ:JQ	0|1:33,30:63:99:1160,0,6509:1:203:255
1013	525760	.	C	A	1227.77	PASS	.	GT:AD:DP:GQ:PL:PS:PQ:JQ	0|1:28,31:59:99:1256,0,6277:1:213:255
1013	525780	.	T	C	1407.77	PASS	.	GT:AD:DP:GQ:PL:PS:PQ:JQ	0|1:24,36:60:99:1436,0,7032:1:216:255
1013	525829	.	C	T	1548.77	PASS	.	GT:AD:DP:GQ:PL:PS:PQ:JQ	0|1:20,39:59:99:1577,0,7058:1:217:255
1013	525832	.	A	G	1548.77	PASS	.	GT:AD:DP:GQ:PL:PS:PQ:JQ	0|1:20,37:57:99:1577,0,7058:1:210:255
1013	525838	.	G	A	1467.77	PASS	.	GT:AD:DP:GQ:PL:PS:PQ:JQ	0|1:19,36:55:99:1496,0,6830:1:172:255
1013	525934	.	A	G	1688.77	PASS	.	GT:AD:DP:GQ:PL:PS:PQ:JQ	0|1:19,44:63:99:1717,0,4740:1:228:255
1013	526085	.	C	T	1388.77	PASS	.	GT:AD:DP:GQ:PL:PS:PQ:JQ	0|1:17,34:51:99:1417,0,1306:1:198:255
1013	526193	.	C	A	112.77	PASS	.	GT:AD:DP:GQ:PL:PS:PQ:JQ	1|0:9,4:13:99:141,0,1429:1:25:25
1013	526243	.	G	T	1686.77	PASS	.	GT:AD:DP:GQ:PL:PS:PQ:JQ	0|1:15,41:56:99:1715,0,1743:1:171:255
1013	526253	.	C	T	1647.77	PASS	.	GT:AD:DP:GQ:PL:PS:PQ:JQ	0|1:15,41:56:99:1676,0,1433:1:171:255
1013	526404	.	C	A	906.77	PASS	.	GT:AD:DP:GQ:PL:PS:PQ:JQ	0|1:23,24:47:99:935,0,885:1:189:255
1013	526422	.	A	G	1143.77	PASS	.	GT:AD:DP:GQ:PL:PS:PQ:JQ	0|1:28,28:56:99:1172,0,1112:1:218:255
1013	526427	.	G	A	1093.77	PASS	.	GT:AD:DP:GQ:PL:PS:PQ:JQ	0|1:29,29:58:99:1122,0,1124:1:209:255
1013	526471	.	T	C	891.77	PASS	.	GT:AD:DP:GQ:PL:PS:PQ:JQ	0|1:29,24:53:99:920,0,1131:1:198:255
1013	526503	.	G	A	1044.77	PASS	.	GT:AD:DP:GQ:PL:PS:PQ:JQ	0|1:34,28:62:99:1073,0,1338:1:240:255
1013	526523	.	C	A	1257.77	PASS	.	GT:AD:DP:GQ:PL:PS:PQ:JQ	0|1:32,32:64:99:1286,0,1286:1:238:255
1013	526533	.	T	C	1233.77	PASS	.	GT:AD:DP:GQ:PL:PS:PQ:JQ	0|1:26,31:57:99:1262,0,1037:1:212:255
1013	526537	.	A	C	1189.73	PASS	.	GT:AD:DP:GQ:PL:PS:PQ:JQ	0|1:24,30:54:99:1227,0,854:1:216:255
1013	526552	.	A	T	1207.77	PASS	.	GT:AD:DP:GQ:PL:PS:PQ:JQ	0|1:25,31:56:99:1236,0,899:1:230:255
1013	526587	.	T	C	1263.77	PASS	.	GT:AD:DP:GQ:PL:PS:PQ:JQ	0|1:29,35:64:99:1292,0,1040:1:233:255
1013	526666	.	C	G	1221.77	PASS	.	GT:AD:DP:GQ:PL:PS:PQ:JQ	0|1:30,33:63:99:1250,0,1125:1:208:255
1013	526677	.	G	C	1104.77	PASS	.	GT:AD:DP:GQ:PL:PS:PQ:JQ	0|1:28,29:57:99:1133,0,1088:1:198:255
1013	526689	.	G	A	1160.77	PASS	.	GT:AD:DP:GQ:PL:PS:PQ:JQ	0|1:29,31:60:99:1189,0,1126:1:203:255
1013	526739	.	C	T	928.77	PASS	.	GT:AD:DP:GQ:PL:PS:PQ:JQ	0|1:23,25:48:99:957,0,883:1:168:255
1013	526800	.	T	C	956.77	PASS	.	GT:AD:DP:GQ:PL:PS:PQ:JQ	0|1:26,26:52:99:985,0,1013:1:198:255
1013	526822	.	A	T	935.77	PASS	.	GT:AD:DP:GQ:PL:PS:PQ:JQ	0|1:28,25:53:99:964,0,1057:1:195:255
1013	526875	.	C	T	756.77	PASS	.	GT:AD:DP:GQ:PL:PS:PQ:JQ	0|1:28,25:53:99:785,0,1073:1:213:255
1013	527034	.	T	C	1063.77	PASS	.	GT:AD:DP:GQ:PL:PS:PQ:JQ	0|1:28,32:60:99:1092,0,923:1:203:255
1013	527182	.	T	A	1217.77	PASS	.	GT:AD:DP:GQ:PL:PS:PQ:JQ	0|1:25,33:58:99:1246,0,854:1:225:255
1013	527293	.	C	T	1823.77	PASS	.	GT:AD:DP:GQ:PL:PS:PQ:JQ	0|1:38,48:86:99:1852,0,1249:1:255:255
1013	527452	.	T	A	1705.77	PASS	.	GT:AD:DP:GQ:PL:PS:PQ:JQ	0|1:34,50:84:99:1734,0,1206:1:255:255
1013	527504	.	T	C	1586.77	PASS	.	GT:AD:DP:GQ:PL:PS:PQ:JQ	0|1:36,41:77:99:1615,0,1810:1:255:255
1013	527509	.	A	C	1586.77	PASS	.	GT:AD:DP:GQ:PL:PS:PQ:JQ	0|1:36,41:77:99:1615,0,1810:1:255:255
1013	527620	.	C	A	1262.77	PASS	.	GT:AD:DP:GQ:PL:PS:PQ:JQ	0|1:40,34:74:99:1291,0,2838:1:255:255
1013	527668	.	C	A	1488.77	PASS	.	GT:AD:DP:GQ:PL:PS:PQ:JQ	0|1:39,39:78:99:1517,0,3278:1:255:255
1013	527745	.	T	C	1323.77	PASS	.	GT:AD:DP:GQ:PL:PS:PQ:JQ	0|1:34,36:70:99:1352,0,1996:1:255:255
1013	528005	.	C	A	1528.77	PASS	.	GT:AD:DP:GQ:PL:PS:PQ:JQ	0|1:32,40:72:99:1557,0,2050:1:131:255
1013	528024	.	T	A	1580.77	PASS	.	GT:AD:DP:GQ:PL:PS:PQ:JQ	0|1:41,42:83:99:1609,0,2362:1:151:255
1013	528115	.	A	G	1011.77	PASS	.	GT:AD:DP:GQ:PL:PS:PQ:JQ	0|1:38,36:74:99:1040,0,1250:1:255:255
1013	528175	.	C	A	1446.77	PASS	.	GT:AD:DP:GQ:PL:PS:PQ:JQ	0|1:38,41:79:99:1475,0,1948:1:255:255
1013	528191	.	G	A	1740.77	PASS	.	GT:AD:DP:GQ:PL:PS:PQ:JQ	0|1:40,46:86:99:1769,0,1294:1:255:255
1013	528342	.	G	A	1515.77	PASS	.	GT:AD:DP:GQ:PL:PS:PQ:JQ	0|1:37,43:80:99:1544,0,1310:1:255:255
1013	528513	.	C	T	1865.77	PASS	.	GT:AD:DP:GQ:PL:PS:PQ:JQ	0|1:46,49:95:99:1894,0,2602:1:255:255
1013	528535	.	A	C	1920.77	PASS	.	GT:AD:DP:GQ:PL:PS:PQ:JQ	0|1:49,47:96:99:1949,0,2767:1:255:255
1013	528557	.	G	A	1776.77	PASS	.	GT:AD:DP:GQ:PL:PS:PQ:JQ	0|1:42,44:86:99:1805,0,2443:1:255:255
1013	528569	.	C	A	1602.77	PASS	.	GT:AD:DP:GQ:PL:PS:PQ:JQ	0|1:43,42:85:99:1631,0,2503:1:255:255
1013	528694	.	T	C	1208.77	PASS	.	GT:AD:DP:GQ:PL:PS:PQ:JQ	0|1:25,33:58:99:1237,0,888:1:234:255
1013	528787	.	A	C	1143.77	PASS	.	GT:AD:DP:GQ:PL:PS:PQ:JQ	0|1:25,30:55:99:1172,0,957:1:224:255
1013	528798	.	A	C	1142.77	PASS	.	GT:AD:DP:GQ:PL:PS:PQ:JQ	0|1:27,30:57:99:1171,0,1000:1:231:255
1013	528832	.	A	G	841.77	PASS	.	GT:AD:DP:GQ:PL:PS:PQ:JQ	0|1:28,24:52:99:870,0,1090:1:221:255
1013	528875	.	A	G	972.77	PASS	.	GT:AD:DP:GQ:PL:PS:PQ:JQ	0|1:30,26:56:99:1001,0,1181:1:233:255
1013	528879	.	T	C	1047.77	PASS	.	GT:AD:DP:GQ:PL:PS:PQ:JQ	0|1:31,26:57:99:1076,0,1217:1:242:255
1013	528883	.	T	G	1044.77	PASS	.	GT:AD:DP:GQ:PL:PS:PQ:JQ	0|1:32,28:60:99:1073,0,1250:1:248:255
1013	528982	.	T	A	1110.77	PASS	.	GT:AD:DP:GQ:PL:PS:PQ:JQ	0|1:36,34:70:99:1139,0,1345:1:234:255
1013	529080	.	G	A	1224.77	PASS	.	GT:AD:DP:GQ:PL:PS:PQ:JQ	0|1:30,33:63:99:1253,0,2217:1:227:255
1013	529215	.	A	G	721.77	PASS	.	GT:AD:DP:GQ:PL:PS:PQ:JQ	0|1:35,22:57:99:750,0,1226:1:221:255
1013	529239	.	G	A	724.77	PASS	.	GT:AD:DP:GQ:PL:PS:PQ:JQ	0|1:28,20:48:99:753,0,1123:1:183:255
1013	529245	.	C	T	733.77	PASS	.	GT:AD:DP:GQ:PL:PS:PQ:JQ	0|1:26,19:45:99:762,0,1032:1:186:255
1013	529290	.	A	G	723.77	PASS	.	GT:AD:DP:GQ:PL:PS:PQ:JQ	0|1:24,25:49:99:752,0,933:1:169:255
1013	529313	.	A	G	1002.77	PASS	.	GT:AD:DP:GQ:PL:PS:PQ:JQ	0|1:22,28:50:99:1031,0,728:1:223:255
1013	529402	.	A	T	997.77	PASS	.	GT:AD:DP:GQ:PL:PS:PQ:JQ	0|1:31,27:58:99:1026,0,1182:1:255:255
1013	529503	.	G	A	1059.77	PASS	.	GT:AD:DP:GQ:PL:PS:PQ:JQ	0|1:29,28:57:99:1088,0,1133:1:212:255
1013	529506	.	A	G	1056.77	PASS	.	GT:AD:DP:GQ:PL:PS:PQ:JQ	0|1:28,28:56:99:1085,0,1175:1:189:255
1013	529518	.	A	G	1149.77	PASS	.	GT:AD:DP:GQ:PL:PS:PQ:JQ	0|1:25,30:55:99:1178,0,1085:1:217:255
1013	529538	.	A	G	1299.77	PASS	.	GT:AD:DP:GQ:PL:PS:PQ:JQ	0|1:18,31:49:99:1328,0,786:1:199:255
1013	529563	.	G	A	1248.77	PASS	.	GT:AD:DP:GQ:PL:PS:PQ:JQ	0|1:21,32:53:99:1277,0,1236:1:219:255
1013	529575	.	G	A	1299.77	PASS	.	GT:AD:DP:GQ:PL:PS:PQ:JQ	0|1:19,33:52:99:1328,0,1154:1:212:255
1013	529589	.	T	C	997.77	PASS	.	GT:AD:DP:GQ:PL:PS:PQ:JQ	0|1:21,26:47:99:1026,0,1255:1:194:255
1013	529638	.	G	T	1107.77	PASS	.	GT:AD:DP:GQ:PL:PS:PQ:JQ	0|1:25,31:56:99:1136,0,1325:1:201:255
1013	529657	.	T	G	1086.77	PASS	.	GT:AD:DP:GQ:PL:PS:PQ:JQ	0|1:25,29:54:99:1115,0,1334:1:192:255
1013	529733	.	C	T	1041.77	PASS	.	GT:AD:DP:GQ:PL:PS:PQ:JQ	0|1:27,28:55:99:1070,0,1244:1:197:255
1013	529738	.	C	G	1008.77	PASS	.	GT:AD:DP:GQ:PL:PS:PQ:JQ	0|1:28,27:55:99:1037,0,1335:1:200:255
1013	529748	.	C	T	1018.77	PASS	.	GT:AD:DP:GQ:PL:PS:PQ:JQ	0|1:25,25:50:99:1047,0,1229:1:182:255
1013	529846	.	C	A	604.77	PASS	.	GT:AD:DP:GQ:PL:PS:PQ:JQ	0|1:40,20:60:99:633,0,1500:1:214:255
1013	529926	.	G	T	1202.77	PASS	.	GT:AD:DP:GQ:PL:PS:PQ:JQ	0|1:38,38:76:99:1231,0,1386:1:255:255
1013	529983	.	C	T	1302.77	PASS	.	GT:AD:DP:GQ:PL:PS:PQ:JQ	0|1:30,35:65:99:1331,0,1994:1:242:255
1013	530000	.	C	T	1293.77	PASS	.	GT:AD:DP:GQ:PL:PS:PQ:JQ	0|1:34,34:68:99:1322,0,2209:1:237:255
1013	530010	.	G	A	1383.77	PASS	.	GT:AD:DP:GQ:PL:PS:PQ:JQ	0|1:31,34:65:99:1412,0,2026:1:224:255
1013	530028	.	T	C	1173.77	PASS	.	GT:AD:DP:GQ:PL:PS:PQ:JQ	0|1:32,31:63:99:1202,0,1884:1:220:255
1013	530049	.	A	T	1344.77	PASS	.	GT:AD:DP:GQ:PL:PS:PQ:JQ	0|1:32,34:66:99:1373,0,1554:1:179:255
1013	530061	.	C	A	1515.77	PASS	.	GT:AD:DP:GQ:PL:PS:PQ:JQ	0|1:30,38:68:99:1544,0,1381:1:245:255
1013	530080	.	T	C	1557.77	PASS	.	GT:AD:DP:GQ:PL:PS:PQ:JQ	0|1:31,39:70:99:1586,0,1221:1:255:255
1013	530314	.	A	G	986.77	PASS	.	GT:AD:DP:GQ:PL:PS:PQ:JQ	0|1:48,30:78:99:1015,0,8978:1:255:255
1013	530344	.	T	C	1014.77	PASS	.	GT:AD:DP:GQ:PL:PS:PQ:JQ	0|1:45,28:73:99:1043,0,11059:1:255:255
1013	530355	.	C	T	969.77	PASS	.	GT:AD:DP:GQ:PL:PS:PQ:JQ	0|1:45,27:72:99:998,0,11123:1:246:255
1013	530358	.	C	G	969.77	PASS	.	GT:AD:DP:GQ:PL:PS:PQ:JQ	0|1:43,27:70:99:998,0,11123:1:246:255
1013	530360	.	T	C	1011.77	PASS	.	GT:AD:DP:GQ:PL:PS:PQ:JQ	0|1:43,27:70:99:1040,0,10930:1:245:255
1013	530365	.	T	G	975.77	PASS	.	GT:AD:DP:GQ:PL:PS:PQ:JQ	0|1:42,27:69:99:1004,0,10610:1:242:255
1013	530380	.	A	T	1011.77	PASS	.	GT:AD:DP:GQ:PL:PS:PQ:JQ	0|1:37,28:65:99:1040,0,9391:1:239:255
1013	530459	.	C	T	923.77	PASS	.	GT:AD:DP:GQ:PL:PS:PQ:JQ	0|1:15,24:39:99:952,0,607:1:151:255
1013	530472	.	T	A	932.77	PASS	.	GT:AD:DP:GQ:PL:PS:PQ:JQ	0|1:12,24:36:99:961,0,509:1:182:255
1013	530541	.	A	G	608.77	PASS	.	GT:AD:DP:GQ:PL:PS:PQ:JQ	0|1:11,18:29:99:637,0,324:1:156:255
1013	530755	.	G	T	953.77	PASS	.	GT:AD:DP:GQ:PL:PS:PQ:JQ	0|1:9,24:33:99:982,0,3953:1:170:255
1013	530773	.	A	T	937.77	PASS	.	GT:AD:DP:GQ:PL:PS:PQ:JQ	0|1:14,21:35:99:966,0,5219:1:137:255
1013	530774	.	G	T	853.77	PASS	.	GT:AD:DP:GQ:PL:PS:PQ:JQ	0|1:14,21:35:99:882,0,5225:1:144:255
1013	530897	.	T	G	1187.77	PASS	.	GT:AD:DP:GQ:PL:PS:PQ:JQ	0|1:30,34:64:99:1216,0,997:1:234:255
1013	531034	.	C	A	875.77	PASS	.	GT:AD:DP:GQ:PL:PS:PQ:JQ	0|1:23,25:48:99:904,0,851:1:179:255
1013	531182	.	G	A	877.77	PASS	.	GT:AD:DP:GQ:PL:PS:PQ:JQ	0|1:34,26:60:99:906,0,1251:1:218:255
1013	531290	.	C	G	696.77	PASS	.	GT:AD:DP:GQ:PL:PS:PQ:JQ	0|1:25,21:46:99:725,0,958:1:189:255
1013	531386	.	T	A	877.77	PASS	.	GT:AD:DP:GQ:PL:PS:PQ:JQ	0|1:27,24:51:99:906,0,1041:1:200:255
1013	531401	.	A	G	913.77	PASS	.	GT:AD:DP:GQ:PL:PS:PQ:JQ	0|1:29,24:53:99:942,0,1134:1:215:255
1013	531461	.	T	C	729.77	PASS	.	GT:AD:DP:GQ:PL:PS:PQ:JQ	0|1:22,22:44:99:758,0,750:1:173:255
1013	531510	.	G	T	685.77	PASS	.	GT:AD:DP:GQ:PL:PS:PQ:JQ	0|1:28,19:47:99:714,0,1098:1:179:255
1013	531528	.	T	C	837.77	PASS	.	GT:AD:DP:GQ:PL:PS:PQ:JQ	0|1:27,23:50:99:866,0,1021:1:192:255
1013	531572	.	T	A	956.77	PASS	.	GT:AD:DP:GQ:PL:PS:PQ:JQ	0|1:43,29:72:99:985,0,1413:1:211:255
1013	531642	.	C	T	1243.77	PASS	.	GT:AD:DP:GQ:PL:PS:PQ:JQ	0|1:35,37:72:99:1272,0,1240:1:255:255
1013	531765	.	C	T	907.77	PASS	.	GT:AD:DP:GQ:PL:PS:PQ:JQ	0|1:36,28:64:99:936,0,1353:1:229:255
1013	531919	.	T	A	926.77	PASS	.	GT:AD:DP:GQ:PL:PS:PQ:JQ	0|1:40,26:66:99:955,0,2295:1:249:255
1013	532404	.	C	T	649.77	PASS	.	GT:AD:DP:GQ:PL:PS:PQ:JQ	0|1:28,21:49:99:678,0,1017:1:191:255
1013	532601	.	G	T	644.77	PASS	.	GT:AD:DP:GQ:PL:PS:PQ:JQ	0|1:41,21:62:99:673,0,1570:1:238:255
1013	533154	.	T	A	1200.77	PASS	.	GT:AD:DP:GQ:PL:PS:PQ:JQ	0|1:48,38:86:99:1229,0,1760:1:255:255
1013	533515	.	G	A	1180.77	PASS	.	GT:AD:DP:GQ:PL:PS:PQ:JQ	0|1:38,32:70:99:1209,0,2653:1:255:255
1013	534001	.	A	T	912.77	PASS	.	GT:AD:DP:GQ:PL:PS:PQ:JQ	0|1:21,24:45:99:941,0,1668:1:160:255
1013	534002	.	A	C	912.77	PASS	.	GT:AD:DP:GQ:PL:PS:PQ:JQ	0|1:21,24:45:99:941,0,1668:1:161:255
1013	534239	.	A	T	401.77	PASS	.	GT:AD:DP:GQ:PL:PS:PQ:JQ	1|0:22,23:45:99:430,0,659:1:167:255
1013	534969	.	A	G	1145.77	PASS	.	GT:AD:DP:GQ:PL:PS:PQ:JQ	0|1:31,32:63:99:1174,0,1181:1:228:255
1013	535085	.	G	A	899.77	PASS	.	GT:AD:DP:GQ:PL:PS:PQ:JQ	0|1:24,25:49:99:928,0,841:1:185:255
1013	535804	.	T	C	638.77	PASS	.	GT:AD:DP:GQ:PL:PS:PQ:JQ	0|1:31,22:53:99:667,0,1138:1:191:255
1013	536006	.	A	T	994.77	PASS	.	GT:AD:DP:GQ:PL:PS:PQ:JQ	0|1:37,27:64:99:1023,0,2693:1:216:255
1013	536156	.	A	G	926.77	PASS	.	GT:AD:DP:GQ:PL:PS:PQ:JQ	0|1:30,24:54:99:955,0,1178:1:209:255
1013	536160	.	A	G	933.77	PASS	.	GT:AD:DP:GQ:PL:PS:PQ:JQ	0|1:29,27:56:99:962,0,1176:1:206:255
1013	536193	.	A	G	806.77	PASS	.	GT:AD:DP:GQ:PL:PS:PQ:JQ	0|1:26,24:50:99:835,0,830:1:199:255
1013	536250	.	G	A	687.77	PASS	.	GT:AD:DP:GQ:PL:PS:PQ:JQ	0|1:23,20:43:99:716,0,873:1:179:255
1013	536263	.	T	G	854.77	PASS	.	GT:AD:DP:GQ:PL:PS:PQ:JQ	0|1:22,24:46:99:883,0,812:1:183:255
1013	536414	.	A	G	797.77	PASS	.	GT:AD:DP:GQ:PL:PS:PQ:JQ	0|1:41,23:64:99:826,0,1992:1:252:255
1013	536455	.	G	T	803.77	PASS	.	GT:AD:DP:GQ:PL:PS:PQ:JQ	0|1:34,23:57:99:832,0,1659:1:224:255
1013	536826	.	G	A	882.77	PASS	.	GT:AD:DP:GQ:PL:PS:PQ:JQ	0|1:30,24:54:99:911,0,1184:1:229:255
1013	536848	.	C	T	922.77	PASS	.	GT:AD:DP:GQ:PL:PS:PQ:JQ	0|1:28,25:53:99:951,0,1159:1:224:255
1013	537125	.	T	G	1424.77	PASS	.	GT:AD:DP:GQ:PL:PS:PQ:JQ	0|1:33,36:69:99:1453,0,4033:1:255:255
1013	537295	.	G	A	816.77	PASS	.	GT:AD:DP:GQ:PL:PS:PQ:JQ	0|1:35,24:59:99:845,0,6749:1:243:255
1013	537303	.	T	C	830.77	PASS	.	GT:AD:DP:GQ:PL:PS:PQ:JQ	0|1:38,21:59:99:859,0,7026:1:254:255
1013	537320	.	G	A	849.77	PASS	.	GT:AD:DP:GQ:PL:PS:PQ:JQ	0|1:43,22:65:99:878,0,7580:1:255:255
1013	537322	.	A	T	807.77	PASS	.	GT:AD:DP:GQ:PL:PS:PQ:JQ	0|1:42,23:65:99:836,0,7583:1:255:255
1013	538635	.	G	A	524.73	PASS	.	GT:AD:DP:GQ:PL:PS:PQ:JQ	0|1:39,27:66:99:562,0,1401:1:231:255
1013	540085	.	T	G	836.77	PASS	.	GT:AD:DP:GQ:PL:PS:PQ:JQ	0|1:22,28:50:99:865,0,760:1:199:255
1013	540492	.	A	C	660.77	PASS	.	GT:AD:DP:GQ:PL:PS:PQ:JQ	0|1:22,19:41:99:689,0,845:1:149:255
1013	541276	.	C	A	988.77	PASS	.	GT:AD:DP:GQ:PL:PS:PQ:JQ	0|1:22,27:49:99:1017,0,786:1:183:255
1013	541437	.	C	T	889.77	PASS	.	GT:AD:DP:GQ:PL:PS:PQ:JQ	0|1:22,25:47:99:918,0,753:1:155:255
1013	541890	.	A	G	1278.77	PASS	.	GT:AD:DP:GQ:PL:PS:PQ:JQ	0|1:32,38:70:99:1307,0,1167:1:248:255
1013	542633	.	T	A	918.77	PASS	.	GT:AD:DP:GQ:PL:PS:PQ:JQ	0|1:22,26:48:99:947,0,799:1:185:255
1013	542705	.	A	T	541.77	PASS	.	GT:AD:DP:GQ:PL:PS:PQ:JQ	0|1:17,16:33:99:570,0,610:1:140:255
1013	542955	.	G	C	694.77	PASS	.	GT:AD:DP:GQ:PL:PS:PQ:JQ	0|1:25,19:44:99:723,0,2277:1:188:255
1013	542977	.	T	C	769.77	PASS	.	GT:AD:DP:GQ:PL:PS:PQ:JQ	0|1:28,21:49:99:798,0,2323:1:203:255
1013	543208	.	T	G	1309.77	PASS	.	GT:AD:DP:GQ:PL:PS:PQ:JQ	0|1:32,37:69:99:1338,0,939:1:227:255
1013	543681	.	A	G	977.77	PASS	.	GT:AD:DP:GQ:PL:PS:PQ:JQ	0|1:30,32:62:99:1006,0,1060:1:217:255
1013	544016	.	G	C	712.77	PASS	.	GT:AD:DP:GQ:PL:PS:PQ:JQ	0|1:36,21:57:99:741,0,1399:1:192:255
1013	544365	.	G	T	714.77	PASS	.	GT:AD:DP:GQ:PL:PS:PQ:JQ	0|1:48,23:71:99:743,0,1687:1:241:255
1013	544999	.	A	G	533.77	PASS	.	GT:AD:DP:GQ:PL:PS:PQ:JQ	0|1:26,17:43:99:562,0,926:1:193:255
1013	545040	.	T	C	969.77	PASS	.	GT:AD:DP:GQ:PL:PS:PQ:JQ	0|1:31,26:57:99:998,0,1905:1:241:255
1013	545043	.	A	C	966.77	PASS	.	GT:AD:DP:GQ:PL:PS:PQ:JQ	0|1:31,26:57:99:995,0,1947:1:229:255
1013	545065	.	G	A	927.77	PASS	.	GT:AD:DP:GQ:PL:PS:PQ:JQ	0|1:30,25:55:99:956,0,1738:1:240:255
1013	545066	.	C	A	927.77	PASS	.	GT:AD:DP:GQ:PL:PS:PQ:JQ	0|1:31,25:56:99:956,0,1738:1:230:255
1013	545085	.	A	G	1098.77	PASS	.	GT:AD:DP:GQ:PL:PS:PQ:JQ	0|1:29,28:57:99:1127,0,1463:1:252:255
1013	545088	.	G	C	1098.77	PASS	.	GT:AD:DP:GQ:PL:PS:PQ:JQ	0|1:29,29:58:99:1127,0,1463:1:255:255
1013	545216	.	T	G	1279.77	PASS	.	GT:AD:DP:GQ:PL:PS:PQ:JQ	0|1:26,33:59:99:1308,0,1432:1:224:255
1013	545265	.	G	C	1154.77	PASS	.	GT:AD:DP:GQ:PL:PS:PQ:JQ	0|1:27,32:59:99:1183,0,1527:1:215:255
1013	545651	.	G	T	912.77	PASS	.	GT:AD:DP:GQ:PL:PS:PQ:JQ	0|1:34,25:59:99:941,0,2820:1:213:255
1013	545790	.	G	A	951.77	PASS	.	GT:AD:DP:GQ:PL:PS:PQ:JQ	0|1:31,31:62:99:980,0,1175:1:204:255
1013	545819	.	G	A	838.77	PASS	.	GT:AD:DP:GQ:PL:PS:PQ:JQ	0|1:25,23:48:99:867,0,1004:1:186:255
1013	545843	.	C	T	920.77	PASS	.	GT:AD:DP:GQ:PL:PS:PQ:JQ	0|1:28,25:53:99:949,0,1088:1:175:255
1013	545870	.	C	T	794.77	PASS	.	GT:AD:DP:GQ:PL:PS:PQ:JQ	0|1:30,24:54:99:823,0,1149:1:239:255
1013	545914	.	C	G	823.77	PASS	.	GT:AD:DP:GQ:PL:PS:PQ:JQ	0|1:29,24:53:99:852,0,1095:1:233:255
1013	546231	.	T	G	697.77	PASS	.	GT:AD:DP:GQ:PL:PS:PQ:JQ	0|1:24,19:43:99:726,0,1072:1:168:255
1013	546232	.	T	C	697.77	PASS	.	GT:AD:DP:GQ:PL:PS:PQ:JQ	0|1:24,19:43:99:726,0,1072:1:166:255
1013	546532	.	T	C	374.77	PASS	.	GT:AD:DP:GQ:PL:PS:PQ:JQ	0|1:18,12:30:99:403,0,635:1:167:255
1013	547013	.	G	C	941.77	PASS	.	GT:AD:DP:GQ:PL:PS:PQ:JQ	0|1:31,29:60:99:970,0,1078:1:229:255
1013	547073	.	T	G	842.77	PASS	.	GT:AD:DP:GQ:PL:PS:PQ:JQ	0|1:35,25:60:99:871,0,1313:1:255:255
1013	547281	.	C	T	973.77	PASS	.	GT:AD:DP:GQ:PL:PS:PQ:JQ	0|1:31,28:59:99:1002,0,1131:1:225:255
1013	547322	.	A	G	632.77	PASS	.	GT:AD:DP:GQ:PL:PS:PQ:JQ	0|1:35,22:57:99:661,0,1239:1:221:255
1013	547362	.	G	T	438.77	PASS	.	GT:AD:DP:GQ:PL:PS:PQ:JQ	0|1:38,14:52:99:467,0,1596:1:210:255
1013	547380	.	C	G	483.77	PASS	.	GT:AD:DP:GQ:PL:PS:PQ:JQ	0|1:36,15:51:99:512,0,1592:1:189:255
1013	547385	.	A	T	484.77	PASS	.	GT:AD:DP:GQ:PL:PS:PQ:JQ	0|1:36,15:51:99:513,0,1537:1:124:255
1013	547449	.	A	G	1155.77	PASS	.	GT:AD:DP:GQ:PL:PS:PQ:JQ	0|1:39,36:75:99:1184,0,1349:1:255:255
1013	547522	.	C	T	1312.77	PASS	.	GT:AD:DP:GQ:PL:PS:PQ:JQ	0|1:31,40:71:99:1341,0,1032:1:247:255
1013	547564	.	G	A	1216.77	PASS	.	GT:AD:DP:GQ:PL:PS:PQ:JQ	0|1:30,34:64:99:1245,0,1043:1:230:255
1013	547649	.	G	C	1104.77	PASS	.	GT:AD:DP:GQ:PL:PS:PQ:JQ	0|1:27,30:57:99:1133,0,1041:1:217:255
1013	547674	.	C	T	1001.77	PASS	.	GT:AD:DP:GQ:PL:PS:PQ:JQ	0|1:26,27:53:99:1030,0,987:1:187:255
1013	547786	.	A	G	938.77	PASS	.	GT:AD:DP:GQ:PL:PS:PQ:JQ	0|1:28,26:54:99:967,0,1023:1:197:255
1013	547872	.	C	G	873.77	PASS	.	GT:AD:DP:GQ:PL:PS:PQ:JQ	0|1:34,27:61:99:902,0,1189:1:221:255
1013	547918	.	T	C	805.77	PASS	.	GT:AD:DP:GQ:PL:PS:PQ:JQ	0|1:32,24:56:99:834,0,1183:1:228:255
1013	547981	.	G	A	1035.77	PASS	.	GT:AD:DP:GQ:PL:PS:PQ:JQ	0|1:37,28:65:99:1064,0,1344:1:228:255
1013	548006	.	G	A	1086.77	PASS	.	GT:AD:DP:GQ:PL:PS:PQ:JQ	0|1:33,29:62:99:1115,0,1298:1:255:255
1013	548179	.	A	G	190.77	PASS	.	GT:AD:DP:GQ:PL:PS:PQ:JQ	0|1:32,10:42:99:219,0,1159:1:248:255
1013	548211	.	T	G	1314.77	PASS	.	GT:AD:DP:GQ:PL:PS:PQ:JQ	0|1:31,37:68:99:1343,0,1153:1:255:255
1013	548340	.	G	A	963.77	PASS	.	GT:AD:DP:GQ:PL:PS:PQ:JQ	0|1:34,32:66:99:992,0,1238:1:212:255
1013	548489	.	C	A	844.77	PASS	.	GT:AD:DP:GQ:PL:PS:PQ:JQ	0|1:27,23:50:99:873,0,1900:1:204:255
1013	548514	.	C	T	934.77	PASS	.	GT:AD:DP:GQ:PL:PS:PQ:JQ	0|1:27,26:53:99:963,0,1935:1:188:255
1013	548628	.	C	T	1380.77	PASS	.	GT:AD:DP:GQ:PL:PS:PQ:JQ	0|1:52,42:94:99:1409,0,1819:1:255:255
1013	548700	.	C	T	1027.77	PASS	.	GT:AD:DP:GQ:PL:PS:PQ:JQ	0|1:35,32:67:99:1056,0,1267:1:255:255
1013	548832	.	C	T	576.77	PASS	.	GT:AD:DP:GQ:PL:PS:PQ:JQ	0|1:35,17:52:99:605,0,1418:1:212:255
1013	548896	.	C	G	1113.77	PASS	.	GT:AD:DP:GQ:PL:PS:PQ:JQ	0|1:25,27:52:99:1142,0,962:1:232:255
1013	548899	.	G	A	1072.77	PASS	.	GT:AD:DP:GQ:PL:PS:PQ:JQ	0|1:25,28:53:99:1101,0,965:1:228:255
1013	548900	.	A	G	1072.77	PASS	.	GT:AD:DP:GQ:PL:PS:PQ:JQ	0|1:25,28:53:99:1101,0,965:1:226:255
1013	549104	.	A	G	755.77	PASS	.	GT:AD:DP:GQ:PL:PS:PQ:JQ	0|1:40,25:65:99:784,0,1370:1:255:255
1013	549374	.	T	C	109.77	PASS	.	GT:AD:DP:GQ:PL:PS:PQ:JQ	0|1:37,6:43:99:138,0,1632:1:255:255
1013	549436	.	A	T	403.77	PASS	.	GT:AD:DP:GQ:PL:PS:PQ:JQ	0|1:29,14:43:99:432,0,1043:1:188:255
1013	549477	.	T	C	403.77	PASS	.	GT:AD:DP:GQ:PL:PS:PQ:JQ	0|1:24,12:36:99:432,0,931:1:162:255
1013	549578	.	G	A	526.77	PASS	.	GT:AD:DP:GQ:PL:PS:PQ:JQ	0|1:25,15:40:99:555,0,998:1:176:255
1013	549580	.	C	G	526.77	PASS	.	GT:AD:DP:GQ:PL:PS:PQ:JQ	0|1:24,15:39:99:555,0,998:1:173:255
1013	549613	.	A	G	549.77	PASS	.	GT:AD:DP:GQ:PL:PS:PQ:JQ	0|1:29,18:47:99:578,0,1092:1:180:255
1013	549812	.	G	T	735.77	PASS	.	GT:AD:DP:GQ:PL:PS:PQ:JQ	0|1:29,26:55:99:764,0,1061:1:176:255
1013	549870	.	T	C	944.77	PASS	.	GT:AD:DP:GQ:PL:PS:PQ:JQ	0|1:29,29:58:99:973,0,1024:1:197:255
1013	549929	.	G	A	810.77	PASS	.	GT:AD:DP:GQ:PL:PS:PQ:JQ	0|1:23,24:47:99:839,0,826:1:194:255
1013	550039	.	G	T	1119.77	PASS	.	GT:AD:DP:GQ:PL:PS:PQ:JQ	0|1:22,29:51:99:1148,0,1546:1:164:255
1013	550041	.	A	T	1161.77	PASS	.	GT:AD:DP:GQ:PL:PS:PQ:JQ	0|1:22,29:51:99:1190,0,1543:1:164:255
1013	550049	.	T	C	1374.77	PASS	.	GT:AD:DP:GQ:PL:PS:PQ:JQ	0|1:22,32:54:99:1403,0,1486:1:141:255
1013	550071	.	T	A	1440.77	PASS	.	GT:AD:DP:GQ:PL:PS:PQ:JQ	0|1:25,37:62:99:1469,0,2434:1:204:255
1013	550088	.	T	C	1194.77	PASS	.	GT:AD:DP:GQ:PL:PS:PQ:JQ	0|1:26,30:56:99:1223,0,2368:1:200:255
1013	550092	.	C	A	1155.77	PASS	.	GT:AD:DP:GQ:PL:PS:PQ:JQ	0|1:24,30:54:99:1184,0,2329:1:182:255
1013	550138	.	G	C	907.77	PASS	.	GT:AD:DP:GQ:PL:PS:PQ:JQ	0|1:24,23:47:99:936,0,1550:1:161:255
1013	550142	.	A	T	910.77	PASS	.	GT:AD:DP:GQ:PL:PS:PQ:JQ	0|1:23,23:46:99:939,0,1523:1:170:255
1013	550386	.	A	G	772.77	PASS	.	GT:AD:DP:GQ:PL:PS:PQ:JQ	0|1:30,24:54:99:801,0,1082:1:208:255
1013	550517	.	T	C	890.77	PASS	.	GT:AD:DP:GQ:PL:PS:PQ:JQ	0|1:28,25:53:99:919,0,1139:1:221:255
1013	550525	.	T	C	843.77	PASS	.	GT:AD:DP:GQ:PL:PS:PQ:JQ	0|1:29,23:52:99:872,0,1232:1:190:255
1013	550526	.	G	A	840.77	PASS	.	GT:AD:DP:GQ:PL:PS:PQ:JQ	0|1:30,22:52:99:869,0,1274:1:214:255
1013	550534	.	G	A	759.77	PASS	.	GT:AD:DP:GQ:PL:PS:PQ:JQ	0|1:31,20:51:99:788,0,1238:1:214:255
1013	550564	.	C	G	1005.77	PASS	.	GT:AD:DP:GQ:PL:PS:PQ:JQ	0|1:30,26:56:99:1034,0,1305:1:209:255
1013	550577	.	G	C	1086.77	PASS	.	GT:AD:DP:GQ:PL:PS:PQ:JQ	0|1:32,27:59:99:1115,0,1341:1:25:255
1013	550592	.	T	G	1387.77	PASS	.	GT:AD:DP:GQ:PL:PS:PQ:JQ	0|1:38,36:74:99:1416,0,1514:1:255:255
1013	550618	.	G	T	1349.77	PASS	.	GT:AD:DP:GQ:PL:PS:PQ:JQ	0|1:43,37:80:99:1378,0,1689:1:255:255
1013	550733	.	T	C	1291.77	PASS	.	GT:AD:DP:GQ:PL:PS:PQ:JQ	0|1:34,35:69:99:1320,0,1336:1:255:255
1013	550777	.	A	G	1320.77	PASS	.	GT:AD:DP:GQ:PL:PS:PQ:JQ	0|1:37,34:71:99:1349,0,1926:1:255:255
1013	550830	.	A	G	1217.77	PASS	.	GT:AD:DP:GQ:PL:PS:PQ:JQ	0|1:39,32:71:99:1246,0,2230:1:255:255
1013	550891	.	A	G	1147.77	PASS	.	GT:AD:DP:GQ:PL:PS:PQ:JQ	0|1:44,35:79:99:1176,0,1474:1:255:255
1013	551048	.	G	A	1848.77	PASS	.	GT:AD:DP:GQ:PL:PS:PQ:JQ	0|1:46,48:94:99:1877,0,1841:1:255:255
1013	551285	.	T	C	931.77	PASS	.	GT:AD:DP:GQ:PL:PS:PQ:JQ	0|1:17,27:44:99:960,0,571:1:186:255
1013	551362	.	C	T	1198.77	PASS	.	GT:AD:DP:GQ:PL:PS:PQ:JQ	0|1:17,38:55:99:1227,0,512:1:211:255
1013	551635	.	C	T	770.77	PASS	.	GT:AD:DP:GQ:PL:PS:PQ:JQ	0|1:26,22:48:99:799,0,894:1:209:255
1013	551662	.	C	T	688.77	PASS	.	GT:AD:DP:GQ:PL:PS:PQ:JQ	0|1:26,21:47:99:717,0,919:1:202:255
1013	551761	.	C	T	407.77	PASS	.	GT:AD:DP:GQ:PL:PS:PQ:JQ	1|0:10,13:23:99:436,0,335:1:157:255
1013	551831	.	G	A	354.77	PASS	.	GT:AD:DP:GQ:PL:PS:PQ:JQ	1|0:9,14:23:99:383,0,281:1:134:255
1013	552046	.	C	T	851.77	PASS	.	GT:AD:DP:GQ:PL:PS:PQ:JQ	0|1:20,25:45:99:880,0,767:1:191:255
1013	552085	.	T	C	811.77	PASS	.	GT:AD:DP:GQ:PL:PS:PQ:JQ	0|1:14,21:35:99:840,0,818:1:174:255
1013	552092	.	G	T	811.77	PASS	.	GT:AD:DP:GQ:PL:PS:PQ:JQ	0|1:14,21:35:99:840,0,821:1:170:255
1013	552126	.	C	G	847.77	PASS	.	GT:AD:DP:GQ:PL:PS:PQ:JQ	0|1:14,25:39:99:876,0,484:1:173:255
1013	552156	.	A	G	1035.77	PASS	.	GT:AD:DP:GQ:PL:PS:PQ:JQ	0|1:21,27:48:99:1064,0,1306:1:191:255
1013	552163	.	C	T	1077.77	PASS	.	GT:AD:DP:GQ:PL:PS:PQ:JQ	0|1:21,26:47:99:1106,0,1380:1:179:255
1013	552167	.	G	A	1122.77	PASS	.	GT:AD:DP:GQ:PL:PS:PQ:JQ	0|1:22,29:51:99:1151,0,1293:1:189:255
1013	552173	.	G	A	1203.77	PASS	.	GT:AD:DP:GQ:PL:PS:PQ:JQ	0|1:23,31:54:99:1232,0,1333:1:189:255
1013	552175	.	T	C	1203.77	PASS	.	GT:AD:DP:GQ:PL:PS:PQ:JQ	0|1:23,31:54:99:1232,0,1333:1:188:255
1013	552241	.	T	C	1167.77	PASS	.	GT:AD:DP:GQ:PL:PS:PQ:JQ	0|1:21,30:51:99:1196,0,947:1:191:255
1013	552254	.	A	C	1245.77	PASS	.	GT:AD:DP:GQ:PL:PS:PQ:JQ	0|1:21,32:53:99:1274,0,942:1:200:255
1013	552300	.	A	C	862.77	PASS	.	GT:AD:DP:GQ:PL:PS:PQ:JQ	0|1:19,25:44:99:891,0,645:1:170:255
1013	552351	.	A	T	891.77	PASS	.	GT:AD:DP:GQ:PL:PS:PQ:JQ	0|1:18,25:43:99:920,0,657:1:165:255
1013	552396	.	G	C	780.77	PASS	.	GT:AD:DP:GQ:PL:PS:PQ:JQ	0|1:22,26:48:99:809,0,695:1:166:255
1013	552512	.	T	A	1212.77	PASS	.	GT:AD:DP:GQ:PL:PS:PQ:JQ	0|1:19,30:49:99:1241,0,736:1:180:255
1013	552515	.	T	G	1237.77	PASS	.	GT:AD:DP:GQ:PL:PS:PQ:JQ	0|1:19,31:50:99:1266,0,701:1:200:255
1013	552521	.	A	C	1267.77	PASS	.	GT:AD:DP:GQ:PL:PS:PQ:JQ	0|1:19,33:52:99:1296,0,698:1:210:255
1013	552577	.	T	G	1197.77	PASS	.	GT:AD:DP:GQ:PL:PS:PQ:JQ	0|1:23,31:54:99:1226,0,956:1:220:255
1013	552579	.	T	A	1236.77	PASS	.	GT:AD:DP:GQ:PL:PS:PQ:JQ	0|1:25,31:56:99:1265,0,995:1:224:255
1013	552587	.	T	C	1281.77	PASS	.	GT:AD:DP:GQ:PL:PS:PQ:JQ	0|1:25,32:57:99:1310,0,950:1:236:255
1013	552598	.	A	G	1320.77	PASS	.	GT:AD:DP:GQ:PL:PS:PQ:JQ	0|1:26,33:59:99:1349,0,989:1:235:255
1013	552601	.	G	A	1320.77	PASS	.	GT:AD:DP:GQ:PL:PS:PQ:JQ	0|1:26,33:59:99:1349,0,989:1:236:255
1013	552636	.	C	T	1401.77	PASS	.	GT:AD:DP:GQ:PL:PS:PQ:JQ	0|1:27,34:61:99:1430,0,1104:1:230:255
1013	552638	.	G	A	1407.77	PASS	.	GT:AD:DP:GQ:PL:PS:PQ:JQ	0|1:27,33:60:99:1436,0,1020:1:144:255
1013	552692	.	G	A	1050.77	PASS	.	GT:AD:DP:GQ:PL:PS:PQ:JQ	0|1:31,28:59:99:1079,0,1787:1:170:255
1013	552700	.	A	G	973.77	PASS	.	GT:AD:DP:GQ:PL:PS:PQ:JQ	0|1:30,26:56:99:1002,0,1751:1:201:255
1013	552701	.	T	C	973.77	PASS	.	GT:AD:DP:GQ:PL:PS:PQ:JQ	0|1:30,26:56:99:1002,0,1751:1:200:255
1013	552824	.	G	A	925.77	PASS	.	GT:AD:DP:GQ:PL:PS:PQ:JQ	0|1:34,28:62:99:954,0,1229:1:215:255
1013	552863	.	A	G	1091.77	PASS	.	GT:AD:DP:GQ:PL:PS:PQ:JQ	0|1:29,28:57:99:1120,0,1487:1:191:255
1013	552871	.	A	G	1050.77	PASS	.	GT:AD:DP:GQ:PL:PS:PQ:JQ	0|1:29,27:56:99:1079,0,1507:1:198:255
1013	553040	.	G	A	830.77	PASS	.	GT:AD:DP:GQ:PL:PS:PQ:JQ	0|1:34,25:59:99:859,0,1281:1:212:255
1013	553114	.	T	C	1088.77	PASS	.	GT:AD:DP:GQ:PL:PS:PQ:JQ	0|1:25,29:54:99:1117,0,1049:1:195:255
1013	553152	.	C	T	1090.77	PASS	.	GT:AD:DP:GQ:PL:PS:PQ:JQ	0|1:19,27:46:99:1119,0,805:1:179:255
1013	553163	.	A	G	1167.77	PASS	.	GT:AD:DP:GQ:PL:PS:PQ:JQ	0|1:20,30:50:99:1196,0,883:1:195:255
1013	553167	.	C	A	1246.77	PASS	.	GT:AD:DP:GQ:PL:PS:PQ:JQ	0|1:20,31:51:99:1275,0,789:1:195:255
1013	553198	.	A	G	1185.77	PASS	.	GT:AD:DP:GQ:PL:PS:PQ:JQ	0|1:27,33:60:99:1214,0,1011:1:229:255
1013	553296	.	A	T	789.77	PASS	.	GT:AD:DP:GQ:PL:PS:PQ:JQ	0|1:35,21:56:99:818,0,2361:1:203:255
1013	553298	.	A	G	786.77	PASS	.	GT:AD:DP:GQ:PL:PS:PQ:JQ	0|1:35,22:57:99:815,0,2541:1:200:255
1013	553299	.	G	A	786.77	PASS	.	GT:AD:DP:GQ:PL:PS:PQ:JQ	0|1:36,22:58:99:815,0,2541:1:192:255
1013	553306	.	T	A	837.77	PASS	.	GT:AD:DP:GQ:PL:PS:PQ:JQ	0|1:31,23:54:99:866,0,2412:1:188:255
1013	553320	.	T	C	885.77	PASS	.	GT:AD:DP:GQ:PL:PS:PQ:JQ	0|1:26,21:47:99:914,0,2424:1:148:255
1013	553321	.	A	G	885.77	PASS	.	GT:AD:DP:GQ:PL:PS:PQ:JQ	0|1:30,21:51:99:914,0,2424:1:180:255
1013	553346	.	T	G	840.77	PASS	.	GT:AD:DP:GQ:PL:PS:PQ:JQ	0|1:32,23:55:99:869,0,2871:1:203:255
1013	553348	.	G	C	882.77	PASS	.	GT:AD:DP:GQ:PL:PS:PQ:JQ	0|1:32,23:55:99:911,0,2868:1:200:255
1013	553353	.	A	G	801.77	PASS	.	GT:AD:DP:GQ:PL:PS:PQ:JQ	0|1:30,22:52:99:830,0,2832:1:206:255
1013	553392	.	A	T	1136.77	PASS	.	GT:AD:DP:GQ:PL:PS:PQ:JQ	0|1:26,29:55:99:1165,0,1898:1:215:255
1013	553405	.	T	C	1286.77	PASS	.	GT:AD:DP:GQ:PL:PS:PQ:JQ	0|1:18,32:50:99:1315,0,1640:1:197:255
1013	553421	.	C	G	1175.77	PASS	.	GT:AD:DP:GQ:PL:PS:PQ:JQ	0|1:16,30:46:99:1204,0,547:1:185:255
1013	553458	.	T	A	1140.77	PASS	.	GT:AD:DP:GQ:PL:PS:PQ:JQ	0|1:19,30:49:99:1169,0,708:1:173:255
1013	553609	.	C	T	921.77	PASS	.	GT:AD:DP:GQ:PL:PS:PQ:JQ	0|1:32,25:57:99:950,0,1310:1:221:255
1013	553610	.	A	G	918.77	PASS	.	GT:AD:DP:GQ:PL:PS:PQ:JQ	0|1:33,25:58:99:947,0,1352:1:211:255
1013	553625	.	G	A	1044.77	PASS	.	GT:AD:DP:GQ:PL:PS:PQ:JQ	0|1:31,27:58:99:1073,0,1343:1:240:255
1013	553644	.	T	C	1218.77	PASS	.	GT:AD:DP:GQ:PL:PS:PQ:JQ	0|1:32,28:60:99:1247,0,1247:1:218:255
1013	553664	.	A	G	1206.73	PASS	.	GT:AD:DP:GQ:PL:PS:PQ:JQ	0|1:32,32:64:99:1244,0,1289:1:227:255
1013	553669	.	C	G	1251.77	PASS	.	GT:AD:DP:GQ:PL:PS:PQ:JQ	0|1:35,31:66:99:1280,0,1370:1:225:255
1013	553687	.	A	T	1186.77	PASS	.	GT:AD:DP:GQ:PL:PS:PQ:JQ	0|1:0,26:26:81:1215,81,0:1:25:25
1013	553701	.	G	A	1006.77	PASS	.	GT:AD:DP:GQ:PL:PS:PQ:JQ	0|1:0,22:22:69:1035,69,0:1:25:25
1013	553762	.	C	A	1006.77	PASS	.	GT:AD:DP:GQ:PL:PS:PQ:JQ	0|1:0,23:23:69:1035,69,0:1:25:25
1013	553771	.	A	T	1186.77	PASS	.	GT:AD:DP:GQ:PL:PS:PQ:JQ	0|1:0,27:27:81:1215,81,0:1:25:25
1013	553775	.	G	A	1141.77	PASS	.	GT:AD:DP:GQ:PL:PS:PQ:JQ	0|1:0,25:25:78:1170,78,0:1:25:25
1013	553791	.	A	G	983.77	PASS	.	GT:AD:DP:GQ:PL:PS:PQ:JQ	0|1:0,23:23:69:1012,69,0:1:25:25
1013	553832	.	A	G	1032.77	PASS	.	GT:AD:DP:GQ:PL:PS:PQ:JQ	0|1:0,26:26:78:1061,78,0:1:25:25
1013	553858	.	G	T	1135.77	PASS	.	GT:AD:DP:GQ:PL:PS:PQ:JQ	0|1:0,29:29:86:1164,86,0:1:25:25
1013	553909	.	A	G	1346.77	PASS	.	GT:AD:DP:GQ:PL:PS:PQ:JQ	0|1:0,34:34:99:1375,102,0:1:25:25
1013	553995	.	G	C	1425.77	PASS	.	GT:AD:DP:GQ:PL:PS:PQ:JQ	0|1:33,37:70:99:1454,0,1308:1:219:255
1013	553996	.	C	A	1422.77	PASS	.	GT:AD:DP:GQ:PL:PS:PQ:JQ	0|1:33,37:70:99:1451,0,1354:1:216:255
1013	554000	.	T	G	1422.77	PASS	.	GT:AD:DP:GQ:PL:PS:PQ:JQ	0|1:32,37:69:99:1451,0,1359:1:216:255
1013	554001	.	C	A	1425.77	PASS	.	GT:AD:DP:GQ:PL:PS:PQ:JQ	0|1:33,37:70:99:1454,0,1317:1:211:255
1013	554072	.	G	A	1161.77	PASS	.	GT:AD:DP:GQ:PL:PS:PQ:JQ	0|1:35,37:72:99:1190,0,1227:1:245:255
1013	554323	.	A	G	661.77	PASS	.	GT:AD:DP:GQ:PL:PS:PQ:JQ	0|1:25,22:47:99:690,0,854:1:173:255
1013	554460	.	C	T	865.77	PASS	.	GT:AD:DP:GQ:PL:PS:PQ:JQ	0|1:29,24:53:99:894,0,1703:1:220:255
1013	554499	.	G	T	700.77	PASS	.	GT:AD:DP:GQ:PL:PS:PQ:JQ	0|1:23,19:42:99:729,0,1480:1:179:255
1013	554530	.	T	C	1068.77	PASS	.	GT:AD:DP:GQ:PL:PS:PQ:JQ	0|1:25,28:53:99:1097,0,1366:1:203:255
1013	554558	.	C	A	1042.77	PASS	.	GT:AD:DP:GQ:PL:PS:PQ:JQ	0|1:21,24:45:99:1071,0,801:1:185:255
1013	554570	.	G	A	997.77	PASS	.	GT:AD:DP:GQ:PL:PS:PQ:JQ	0|1:22,25:47:99:1026,0,846:1:188:255
1013	554777	.	C	T	1037.77	PASS	.	GT:AD:DP:GQ:PL:PS:PQ:JQ	0|1:35,32:67:99:1066,0,1289:1:244:255
1013	554803	.	A	G	594.77	PASS	.	GT:AD:DP:GQ:PL:PS:PQ:JQ	0|1:34,26:60:99:623,0,1978:1:220:255
1013	554930	.	A	T	894.77	PASS	.	GT:AD:DP:GQ:PL:PS:PQ:JQ	0|1:27,24:51:99:923,0,2000:1:204:255
1013	554978	.	A	T	1437.77	PASS	.	GT:AD:DP:GQ:PL:PS:PQ:JQ	0|1:29,36:65:99:1466,0,1700:1:245:255
1013	554988	.	A	C	1386.77	PASS	.	GT:AD:DP:GQ:PL:PS:PQ:JQ	0|1:32,35:67:99:1415,0,1783:1:253:255
1013	555001	.	G	C	1377.77	PASS	.	GT:AD:DP:GQ:PL:PS:PQ:JQ	0|1:34,36:70:99:1406,0,1909:1:255:255
1013	555041	.	A	G	1341.77	PASS	.	GT:AD:DP:GQ:PL:PS:PQ:JQ	0|1:29,35:64:99:1370,0,1449:1:255:255
1013	555058	.	G	T	1425.77	PASS	.	GT:AD:DP:GQ:PL:PS:PQ:JQ	0|1:31,37:68:99:1454,0,1306:1:255:255
1013	555059	.	G	T	1425.77	PASS	.	GT:AD:DP:GQ:PL:PS:PQ:JQ	0|1:31,37:68:99:1454,0,1306:1:247:255
1013	555115	.	T	G	982.77	PASS	.	GT:AD:DP:GQ:PL:PS:PQ:JQ	0|1:24,26:50:99:1011,0,929:1:217:255
1013	555118	.	T	A	940.77	PASS	.	GT:AD:DP:GQ:PL:PS:PQ:JQ	0|1:24,23:47:99:969,0,933:1:212:255
1013	555412	.	A	G	1065.77	PASS	.	GT:AD:DP:GQ:PL:PS:PQ:JQ	0|1:26,26:52:99:1094,0,4179:1:243:255
1013	555418	.	C	T	1059.77	PASS	.	GT:AD:DP:GQ:PL:PS:PQ:JQ	0|1:28,28:56:99:1088,0,4481:1:242:255
1013	555465	.	C	T	1312.77	PASS	.	GT:AD:DP:GQ:PL:PS:PQ:JQ	0|1:36,32:68:99:1341,0,5012:1:224:255
1013	555483	.	A	G	1195.77	PASS	.	GT:AD:DP:GQ:PL:PS:PQ:JQ	0|1:33,32:65:99:1224,0,4463:1:246:255
1013	555639	.	C	A	1431.77	PASS	.	GT:AD:DP:GQ:PL:PS:PQ:JQ	0|1:50,43:93:99:1460,0,1888:1:255:255
1013	555782	.	G	T	1269.77	PASS	.	GT:AD:DP:GQ:PL:PS:PQ:JQ	0|1:43,34:77:99:1298,0,1703:1:237:255
1013	555804	.	A	G	1224.77	PASS	.	GT:AD:DP:GQ:PL:PS:PQ:JQ	0|1:39,32:71:99:1253,0,1658:1:228:255
1013	555860	.	C	T	1069.77	PASS	.	GT:AD:DP:GQ:PL:PS:PQ:JQ	0|1:39,29:68:99:1098,0,1502:1:255:255
1013	555878	.	T	C	954.77	PASS	.	GT:AD:DP:GQ:PL:PS:PQ:JQ	0|1:36,26:62:99:983,0,1433:1:230:255
1013	555903	.	G	A	969.77	PASS	.	GT:AD:DP:GQ:PL:PS:PQ:JQ	0|1:31,23:54:99:998,0,1223:1:197:255
1013	555928	.	T	A	1188.77	PASS	.	GT:AD:DP:GQ:PL:PS:PQ:JQ	0|1:26,31:57:99:1217,0,1082:1:220:255
1013	555935	.	A	C	1150.77	PASS	.	GT:AD:DP:GQ:PL:PS:PQ:JQ	0|1:24,30:54:99:1179,0,1008:1:209:255
1013	555953	.	T	G	1267.77	PASS	.	GT:AD:DP:GQ:PL:PS:PQ:JQ	0|1:28,32:60:99:1296,0,978:1:218:255
1013	556113	.	C	G	1069.77	PASS	.	GT:AD:DP:GQ:PL:PS:PQ:JQ	0|1:34,30:64:99:1098,0,1174:1:209:255
1013	556171	.	G	A	1173.77	PASS	.	GT:AD:DP:GQ:PL:PS:PQ:JQ	0|1:25,32:57:99:1202,0,1352:1:206:255
1013	556246	.	A	T	874.77	PASS	.	GT:AD:DP:GQ:PL:PS:PQ:JQ	0|1:29,25:54:99:903,0,1021:1:188:255
1013	556291	.	A	G	748.77	PASS	.	GT:AD:DP:GQ:PL:PS:PQ:JQ	0|1:42,21:63:99:777,0,9106:1:209:255
1013	556294	.	A	G	712.77	PASS	.	GT:AD:DP:GQ:PL:PS:PQ:JQ	0|1:43,20:63:99:741,0,9331:1:212:255
1013	556302	.	C	G	720.77	PASS	.	GT:AD:DP:GQ:PL:PS:PQ:JQ	0|1:44,19:63:99:749,0,9540:1:210:255
1013	556313	.	A	G	849.77	PASS	.	GT:AD:DP:GQ:PL:PS:PQ:JQ	0|1:42,24:66:99:878,0,9418:1:219:255
1013	556329	.	T	C	813.77	PASS	.	GT:AD:DP:GQ:PL:PS:PQ:JQ	0|1:39,22:61:99:842,0,8978:1:218:255
1013	556353	.	C	T	803.77	PASS	.	GT:AD:DP:GQ:PL:PS:PQ:JQ	0|1:35,23:58:99:832,0,7095:1:215:255
1013	556605	.	A	G	1363.77	PASS	.	GT:AD:DP:GQ:PL:PS:PQ:JQ	0|1:40,39:79:99:1392,0,1444:1:255:255
1013	556630	.	A	G	1145.77	PASS	.	GT:AD:DP:GQ:PL:PS:PQ:JQ	0|1:40,33:73:99:1174,0,1462:1:255:255
1013	556669	.	A	G	1284.77	PASS	.	GT:AD:DP:GQ:PL:PS:PQ:JQ	0|1:35,37:72:99:1313,0,1262:1:255:255
1013	556784	.	G	T	1068.77	PASS	.	GT:AD:DP:GQ:PL:PS:PQ:JQ	0|1:26,28:54:99:1097,0,1061:1:215:255
1013	556820	.	T	C	636.77	PASS	.	GT:AD:DP:GQ:PL:PS:PQ:JQ	0|1:25,19:44:99:665,0,842:1:197:255
1013	556963	.	A	G	1209.77	PASS	.	GT:AD:DP:GQ:PL:PS:PQ:JQ	0|1:32,35:67:99:1238,0,1134:1:227:255
1013	557066	.	G	A	831.77	PASS	.	GT:AD:DP:GQ:PL:PS:PQ:JQ	0|1:37,25:62:99:860,0,1310:1:228:255
1013	557117	.	C	T	922.77	PASS	.	GT:AD:DP:GQ:PL:PS:PQ:JQ	0|1:27,28:55:99:951,0,846:1:236:255
1013	557310	.	A	G	1371.77	PASS	.	GT:AD:DP:GQ:PL:PS:PQ:JQ	0|1:54,40:94:99:1400,0,1924:1:255:255
1013	557403	.	C	G	876.77	PASS	.	GT:AD:DP:GQ:PL:PS:PQ:JQ	0|1:43,24:67:99:905,0,1681:1:255:255
1013	557432	.	A	G	869.77	PASS	.	GT:AD:DP:GQ:PL:PS:PQ:JQ	0|1:31,25:56:99:898,0,1213:1:252:255
1013	557606	.	G	A	763.77	PASS	.	GT:AD:DP:GQ:PL:PS:PQ:JQ	0|1:29,21:50:99:792,0,1100:1:210:255
1013	557639	.	G	C	784.77	PASS	.	GT:AD:DP:GQ:PL:PS:PQ:JQ	0|1:22,21:43:99:813,0,1161:1:181:255
1013	558174	.	G	A	733.77	PASS	.	GT:AD:DP:GQ:PL:PS:PQ:JQ	0|1:19,20:39:99:762,0,647:1:164:255
1013	558360	.	G	A	871.77	PASS	.	GT:AD:DP:GQ:PL:PS:PQ:JQ	0|1:22,23:45:99:900,0,855:1:153:255
1013	558367	.	C	G	913.77	PASS	.	GT:AD:DP:GQ:PL:PS:PQ:JQ	0|1:22,24:46:99:942,0,852:1:170:255
1013	558401	.	T	C	904.77	PASS	.	GT:AD:DP:GQ:PL:PS:PQ:JQ	0|1:22,24:46:99:933,0,777:1:142:255
1013	558462	.	T	C	672.77	PASS	.	GT:AD:DP:GQ:PL:PS:PQ:JQ	0|1:15,19:34:99:701,0,534:1:135:255
1013	558632	.	G	C	753.77	PASS	.	GT:AD:DP:GQ:PL:PS:PQ:JQ	0|1:35,25:60:99:782,0,1310:1:197:255
1013	558693	.	C	T	881.77	PASS	.	GT:AD:DP:GQ:PL:PS:PQ:JQ	0|1:41,29:70:99:910,0,1419:1:236:255
1013	558762	.	T	G	881.77	PASS	.	GT:AD:DP:GQ:PL:PS:PQ:JQ	0|1:32,25:57:99:910,0,1287:1:191:255
1013	558878	.	G	C	1050.77	PASS	.	GT:AD:DP:GQ:PL:PS:PQ:JQ	0|1:31,28:59:99:1079,0,1203:1:216:255
1013	558879	.	C	T	1050.77	PASS	.	GT:AD:DP:GQ:PL:PS:PQ:JQ	0|1:31,28:59:99:1079,0,1203:1:218:255
1013	558963	.	A	G	1182.77	PASS	.	GT:AD:DP:GQ:PL:PS:PQ:JQ	0|1:30,31:61:99:1211,0,1166:1:223:255
1013	559212	.	T	C	1441.77	PASS	.	GT:AD:DP:GQ:PL:PS:PQ:JQ	0|1:35,40:75:99:1470,0,1102:1:249:255
1013	559307	.	A	G	1014.77	PASS	.	GT:AD:DP:GQ:PL:PS:PQ:JQ	0|1:27,27:54:99:1043,0,1221:1:200:255
1013	559325	.	C	T	972.77	PASS	.	GT:AD:DP:GQ:PL:PS:PQ:JQ	0|1:30,26:56:99:1001,0,1348:1:219:255
1013	559373	.	A	T	811.77	PASS	.	GT:AD:DP:GQ:PL:PS:PQ:JQ	0|1:25,22:47:99:840,0,1034:1:179:255
1013	559384	.	G	C	934.77	PASS	.	GT:AD:DP:GQ:PL:PS:PQ:JQ	0|1:28,25:53:99:963,0,1101:1:199:255
1013	559419	.	G	A	661.77	PASS	.	GT:AD:DP:GQ:PL:PS:PQ:JQ	0|1:22,17:39:99:690,0,870:1:184:255
1013	559434	.	T	G	897.77	PASS	.	GT:AD:DP:GQ:PL:PS:PQ:JQ	0|1:27,24:51:99:926,0,1062:1:211:255
1013	559440	.	G	A	978.77	PASS	.	GT:AD:DP:GQ:PL:PS:PQ:JQ	0|1:28,26:54:99:1007,0,1098:1:212:255
1013	559442	.	T	C	978.77	PASS	.	GT:AD:DP:GQ:PL:PS:PQ:JQ	0|1:28,26:54:99:1007,0,1098:1:215:255
1013	559459	.	T	C	975.77	PASS	.	GT:AD:DP:GQ:PL:PS:PQ:JQ	0|1:29,26:55:99:1004,0,1139:1:235:255
1013	559721	.	T	C	846.77	PASS	.	GT:AD:DP:GQ:PL:PS:PQ:JQ	0|1:30,22:52:99:875,0,1209:1:215:255
1013	559901	.	A	G	1383.77	PASS	.	GT:AD:DP:GQ:PL:PS:PQ:JQ	0|1:29,36:65:99:1412,0,4017:1:227:255
1013	559926	.	G	C	1527.77	PASS	.	GT:AD:DP:GQ:PL:PS:PQ:JQ	0|1:26,35:61:99:1556,0,4045:1:208:255
1013	559938	.	G	T	1467.77	PASS	.	GT:AD:DP:GQ:PL:PS:PQ:JQ	0|1:33,38:71:99:1496,0,4454:1:236:255
1013	559939	.	A	T	1467.77	PASS	.	GT:AD:DP:GQ:PL:PS:PQ:JQ	0|1:33,38:71:99:1496,0,4454:1:236:255
1013	560044	.	C	T	1095.77	PASS	.	GT:AD:DP:GQ:PL:PS:PQ:JQ	0|1:31,29:60:99:1124,0,1212:1:225:255
1013	560045	.	A	G	1095.77	PASS	.	GT:AD:DP:GQ:PL:PS:PQ:JQ	0|1:31,29:60:99:1124,0,1212:1:213:255
1013	560090	.	A	T	1067.77	PASS	.	GT:AD:DP:GQ:PL:PS:PQ:JQ	0|1:32,28:60:99:1096,0,1295:1:224:255
1013	560091	.	G	C	1067.77	PASS	.	GT:AD:DP:GQ:PL:PS:PQ:JQ	0|1:33,29:62:99:1096,0,1295:1:230:255
1013	560121	.	C	A	679.77	PASS	.	GT:AD:DP:GQ:PL:PS:PQ:JQ	0|1:36,22:58:99:708,0,1262:1:228:255
1013	560147	.	A	C	771.77	PASS	.	GT:AD:DP:GQ:PL:PS:PQ:JQ	0|1:37,22:59:99:800,0,1570:1:237:255
1013	560152	.	G	T	776.77	PASS	.	GT:AD:DP:GQ:PL:PS:PQ:JQ	0|1:38,22:60:99:805,0,1570:1:236:255
1013	560229	.	G	A	782.77	PASS	.	GT:AD:DP:GQ:PL:PS:PQ:JQ	0|1:43,24:67:99:811,0,1647:1:230:255
1013	560390	.	A	T	1182.77	PASS	.	GT:AD:DP:GQ:PL:PS:PQ:JQ	0|1:42,31:73:99:1211,0,3426:1:255:255
1013	560399	.	G	C	1204.77	PASS	.	GT:AD:DP:GQ:PL:PS:PQ:JQ	0|1:50,33:83:99:1233,0,3578:1:255:255
1013	560494	.	A	G	1005.77	PASS	.	GT:AD:DP:GQ:PL:PS:PQ:JQ	0|1:44,27:71:99:1034,0,2348:1:246:255
1013	560499	.	G	T	930.77	PASS	.	GT:AD:DP:GQ:PL:PS:PQ:JQ	0|1:44,26:70:99:959,0,2354:1:233:255
1013	560500	.	A	T	930.77	PASS	.	GT:AD:DP:GQ:PL:PS:PQ:JQ	0|1:44,25:69:99:959,0,2354:1:242:255
1013	560573	.	A	G	1620.77	PASS	.	GT:AD:DP:GQ:PL:PS:PQ:JQ	0|1:38,42:80:99:1649,0,2031:1:255:255
1013	560575	.	C	G	1644.77	PASS	.	GT:AD:DP:GQ:PL:PS:PQ:JQ	0|1:37,42:79:99:1673,0,2028:1:255:255
1013	560584	.	T	A	1695.77	PASS	.	GT:AD:DP:GQ:PL:PS:PQ:JQ	0|1:35,43:78:99:1724,0,1820:1:255:255
1013	560882	.	T	G	961.77	PASS	.	GT:AD:DP:GQ:PL:PS:PQ:JQ	0|1:22,26:48:99:990,0,787:1:255:255
1013	560906	.	T	G	544.77	PASS	.	GT:AD:DP:GQ:PL:PS:PQ:JQ	0|1:18,12:30:99:573,0,718:1:154:255
1013	561012	.	A	G	331.77	PASS	.	GT:AD:DP:GQ:PL:PS:PQ:JQ	0|1:19,9:28:99:360,0,769:1:196:255
1013	561155	.	A	C	1262.77	PASS	.	GT:AD:DP:GQ:PL:PS:PQ:JQ	0|1:39,35:74:99:1291,0,1523:1:255:255
1013	561168	.	G	A	1150.77	PASS	.	GT:AD:DP:GQ:PL:PS:PQ:JQ	0|1:39,29:68:99:1179,0,1542:1:255:255
1013	561197	.	T	C	870.77	PASS	.	GT:AD:DP:GQ:PL:PS:PQ:JQ	0|1:35,24:59:99:899,0,1394:1:255:255
1013	561283	.	G	A	76.77	PASS	.	GT:AD:DP:GQ:PL:PS:PQ:JQ	0|1:22,5:27:99:105,0,896:1:197:255
1013	561425	.	C	T	1032.77	PASS	.	GT:AD:DP:GQ:PL:PS:PQ:JQ	1|0:43,30:73:99:1061,0,1481:1:255:255
1013	561459	.	A	C	1083.77	PASS	.	GT:AD:DP:GQ:PL:PS:PQ:JQ	1|0:49,30:79:99:1112,0,2186:1:255:255
1013	561480	.	A	C	779.77	PASS	.	GT:AD:DP:GQ:PL:PS:PQ:JQ	1|0:52,24:76:99:808,0,2277:1:255:255
1013	561578	.	C	G	879.77	PASS	.	GT:AD:DP:GQ:PL:PS:PQ:JQ	1|0:33,24:57:99:908,0,1313:1:200:255
1013	561581	.	G	A	879.77	PASS	.	GT:AD:DP:GQ:PL:PS:PQ:JQ	1|0:33,24:57:99:908,0,1313:1:201:255
1013	561648	.	C	T	714.77	PASS	.	GT:AD:DP:GQ:PL:PS:PQ:JQ	0|1:23,20:43:99:743,0,884:1:164:255
1013	561673	.	A	G	457.77	PASS	.	GT:AD:DP:GQ:PL:PS:PQ:JQ	0|1:20,13:33:99:486,0,801:1:131:255
1013	561694	.	A	G	457.77	PASS	.	GT:AD:DP:GQ:PL:PS:PQ:JQ	0|1:20,12:32:99:486,0,801:1:135:255
1013	561715	.	C	T	664.77	PASS	.	GT:AD:DP:GQ:PL:PS:PQ:JQ	0|1:21,16:37:99:693,0,828:1:154:255
1013	561766	.	A	T	726.77	PASS	.	GT:AD:DP:GQ:PL:PS:PQ:JQ	0|1:23,24:47:99:755,0,813:1:190:255
1013	561859	.	G	A	509.77	PASS	.	GT:AD:DP:GQ:PL:PS:PQ:JQ	1|0:20,15:35:99:538,0,854:1:181:255
1013	562133	.	G	A	994.77	PASS	.	GT:AD:DP:GQ:PL:PS:PQ:JQ	0|1:28,26:54:99:1023,0,1041:1:214:255
1013	562136	.	G	T	1029.77	PASS	.	GT:AD:DP:GQ:PL:PS:PQ:JQ	0|1:28,28:56:99:1058,0,1040:1:216:255
1013	562233	.	T	A	1339.77	PASS	.	GT:AD:DP:GQ:PL:PS:PQ:JQ	0|1:40,35:75:99:1368,0,1825:1:243:255
1013	562238	.	C	T	1375.77	PASS	.	GT:AD:DP:GQ:PL:PS:PQ:JQ	0|1:41,37:78:99:1404,0,1825:1:252:255
1013	562382	.	A	G	820.77	PASS	.	GT:AD:DP:GQ:PL:PS:PQ:JQ	0|1:32,25:57:99:849,0,1189:1:209:255
1013	562849	.	C	G	86.77	PASS	.	GT:AD:DP:GQ:PL:PS:PQ:JQ	0|1:12,7:19:99:115,0,339:1:92:255
1013	563056	.	G	A	605.77	PASS	.	GT:AD:DP:GQ:PL:PS:PQ:JQ	0|1:26,18:44:99:634,0,949:1:170:255
1013	563182	.	T	C	739.77	PASS	.	GT:AD:DP:GQ:PL:PS:PQ:JQ	0|1:36,25:61:99:768,0,1121:1:212:255
1013	563337	.	T	A	653.77	PASS	.	GT:AD:DP:GQ:PL:PS:PQ:JQ	0|1:33,22:55:99:682,0,1197:1:204:255
1013	563440	.	C	T	504.77	PASS	.	GT:AD:DP:GQ:PL:PS:PQ:JQ	0|1:23,17:40:99:533,0,916:1:152:255
1013	563478	.	A	G	537.77	PASS	.	GT:AD:DP:GQ:PL:PS:PQ:JQ	0|1:23,16:39:99:566,0,870:1:144:255
1013	563593	.	T	A	664.77	PASS	.	GT:AD:DP:GQ:PL:PS:PQ:JQ	0|1:45,20:65:99:693,0,1701:1:219:255
1013	563719	.	T	C	888.77	PASS	.	GT:AD:DP:GQ:PL:PS:PQ:JQ	0|1:30,22:52:99:917,0,2124:1:198:255
1013	563727	.	G	T	1017.77	PASS	.	GT:AD:DP:GQ:PL:PS:PQ:JQ	0|1:29,24:53:99:1046,0,2112:1:170:255
1013	563746	.	A	T	779.77	PASS	.	GT:AD:DP:GQ:PL:PS:PQ:JQ	0|1:27,22:49:99:808,0,957:1:182:255
1013	563844	.	C	T	866.77	PASS	.	GT:AD:DP:GQ:PL:PS:PQ:JQ	0|1:29,26:55:99:895,0,994:1:215:255
1013	563987	.	G	A	725.77	PASS	.	GT:AD:DP:GQ:PL:PS:PQ:JQ	0|1:31,21:52:99:754,0,1553:1:182:255
1013	564006	.	T	C	709.77	PASS	.	GT:AD:DP:GQ:PL:PS:PQ:JQ	0|1:32,21:53:99:738,0,1625:1:191:255
1013	564073	.	G	A	1000.77	PASS	.	GT:AD:DP:GQ:PL:PS:PQ:JQ	0|1:36,26:62:99:1029,0,1815:1:226:255
1013	564079	.	A	C	970.77	PASS	.	GT:AD:DP:GQ:PL:PS:PQ:JQ	0|1:39,28:67:99:999,0,1908:1:239:255
1013	564128	.	G	T	768.77	PASS	.	GT:AD:DP:GQ:PL:PS:PQ:JQ	0|1:33,22:55:99:797,0,1082:1:237:255
1013	564168	.	G	T	499.77	PASS	.	GT:AD:DP:GQ:PL:PS:PQ:JQ	0|1:32,16:48:99:528,0,1170:1:239:255
1013	564276	.	C	T	1052.77	PASS	.	GT:AD:DP:GQ:PL:PS:PQ:JQ	0|1:0,25:25:75:1081,75,0:1:25:25
1013	564319	.	G	A	1591.77	PASS	.	GT:AD:DP:GQ:PL:PS:PQ:JQ	0|1:0,36:36:99:1620,108,0:1:25:25
1013	564332	.	A	G	1501.77	PASS	.	GT:AD:DP:GQ:PL:PS:PQ:JQ	0|1:0,34:34:99:1530,102,0:1:25:25
1013	564339	.	G	A	1546.77	PASS	.	GT:AD:DP:GQ:PL:PS:PQ:JQ	0|1:0,34:34:99:1575,105,0:1:25:25
1013	564355	.	T	C	1546.77	PASS	.	GT:AD:DP:GQ:PL:PS:PQ:JQ	0|1:0,34:34:99:1575,105,0:1:25:25
1013	564366	.	G	C	1456.77	PASS	.	GT:AD:DP:GQ:PL:PS:PQ:JQ	0|1:0,33:33:99:1485,99,0:1:25:25
1013	564375	.	A	C	1519.77	PASS	.	GT:AD:DP:GQ:PL:PS:PQ:JQ	0|1:0,31:31:99:1548,105,0:1:25:25
1013	564383	.	T	C	1123.77	PASS	.	GT:AD:DP:GQ:PL:PS:PQ:JQ	0|1:0,27:27:81:1152,81,0:1:25:25
1013	564417	.	G	C	1058.77	PASS	.	GT:AD:DP:GQ:PL:PS:PQ:JQ	0|1:0,27:27:80:1087,80,0:1:25:25
1013	564738	.	G	A	807.77	PASS	.	GT:AD:DP:GQ:PL:PS:PQ:JQ	0|1:30,23:53:99:836,0,1239:1:188:255
1013	564749	.	A	G	727.77	PASS	.	GT:AD:DP:GQ:PL:PS:PQ:JQ	0|1:28,20:48:99:756,0,1095:1:180:255
1013	564796	.	G	A	598.77	PASS	.	GT:AD:DP:GQ:PL:PS:PQ:JQ	0|1:28,19:47:99:627,0,1077:1:195:255
1013	564865	.	A	T	762.77	PASS	.	GT:AD:DP:GQ:PL:PS:PQ:JQ	0|1:30,21:51:99:791,0,1175:1:215:255
1013	564885	.	C	G	940.77	PASS	.	GT:AD:DP:GQ:PL:PS:PQ:JQ	0|1:33,27:60:99:969,0,1295:1:219:255
1013	564973	.	A	G	701.77	PASS	.	GT:AD:DP:GQ:PL:PS:PQ:JQ	0|1:38,25:63:99:730,0,1442:1:226:255
1013	565156	.	A	G	1405.77	PASS	.	GT:AD:DP:GQ:PL:PS:PQ:JQ	0|1:26,35:61:99:1434,0,889:1:234:255
1013	565222	.	A	T	1696.77	PASS	.	GT:AD:DP:GQ:PL:PS:PQ:JQ	0|1:33,43:76:99:1725,0,1320:1:243:255
1013	565226	.	T	C	1842.77	PASS	.	GT:AD:DP:GQ:PL:PS:PQ:JQ	0|1:31,44:75:99:1871,0,1311:1:240:255
1013	565227	.	A	G	1845.77	PASS	.	GT:AD:DP:GQ:PL:PS:PQ:JQ	0|1:32,46:78:99:1874,0,1269:1:239:255
1013	565338	.	G	T	723.77	PASS	.	GT:AD:DP:GQ:PL:PS:PQ:JQ	0|1:29,20:49:99:752,0,1991:1:193:255
1013	565344	.	T	C	724.77	PASS	.	GT:AD:DP:GQ:PL:PS:PQ:JQ	0|1:29,20:49:99:753,0,1977:1:186:255
1013	565446	.	C	A	845.77	PASS	.	GT:AD:DP:GQ:PL:PS:PQ:JQ	0|1:35,24:59:99:874,0,1421:1:221:255
1013	565465	.	C	T	874.77	PASS	.	GT:AD:DP:GQ:PL:PS:PQ:JQ	0|1:38,25:63:99:903,0,1503:1:239:255
1013	565550	.	T	G	854.77	PASS	.	GT:AD:DP:GQ:PL:PS:PQ:JQ	0|1:31,25:56:99:883,0,1073:1:194:255
1013	565592	.	G	A	741.77	PASS	.	GT:AD:DP:GQ:PL:PS:PQ:JQ	0|1:27,23:50:99:770,0,978:1:175:255
1013	565834	.	A	T	792.77	PASS	.	GT:AD:DP:GQ:PL:PS:PQ:JQ	0|1:41,23:64:99:821,0,1754:1:255:255
1013	565877	.	A	C	723.77	PASS	.	GT:AD:DP:GQ:PL:PS:PQ:JQ	0|1:50,22:72:99:752,0,2018:1:255:255
1013	565960	.	C	T	747.77	PASS	.	GT:AD:DP:GQ:PL:PS:PQ:JQ	0|1:46,23:69:99:776,0,1577:1:255:255
1013	566234	.	G	A	1341.77	PASS	.	GT:AD:DP:GQ:PL:PS:PQ:JQ	0|1:34,36:70:99:1370,0,1232:1:243:255
1013	566558	.	G	T	845.77	PASS	.	GT:AD:DP:GQ:PL:PS:PQ:JQ	0|1:22,28:50:99:874,0,801:1:190:255
1013	567113	.	A	T	82.77	PASS	.	GT:AD:DP:GQ:PL:PS:PQ:JQ	0|1:19,4:23:99:111,0,777:1:169:255
1013	567144	.	T	A	79.77	PASS	.	GT:AD:DP:GQ:PL:PS:PQ:JQ	0|1:20,4:24:99:108,0,800:1:185:255
1013	567318	.	C	T	961.77	PASS	.	GT:AD:DP:GQ:PL:PS:PQ:JQ	0|1:22,26:48:99:990,0,706:1:198:255
1013	567621	.	A	G	1170.77	PASS	.	GT:AD:DP:GQ:PL:PS:PQ:JQ	0|1:26,33:59:99:1199,0,806:1:197:255
1013	567781	.	C	T	1159.77	PASS	.	GT:AD:DP:GQ:PL:PS:PQ:JQ	0|1:21,32:53:99:1188,0,721:1:186:255
1013	568017	.	C	G	856.77	PASS	.	GT:AD:DP:GQ:PL:PS:PQ:JQ	0|1:26,26:52:99:885,0,952:1:191:255
1013	568457	.	T	G	674.77	PASS	.	GT:AD:DP:GQ:PL:PS:PQ:JQ	0|1:19,21:40:99:703,0,705:1:157:255
1013	568714	.	T	C	52.77	PASS	.	GT:AD:DP:GQ:PL:PS:PQ:JQ	1|0:20,5:25:81:81,0,807:1:144:255
1013	568716	.	T	C	403.73	PASS	.	GT:AD:DP:GQ:PL:PS:PQ:JQ	1|0:19,12:31:99:441,0,678:1:130:255
1013	568804	.	T	C	655.77	PASS	.	GT:AD:DP:GQ:PL:PS:PQ:JQ	0|1:10,17:27:99:684,0,369:1:130:255
1013	568805	.	A	G	655.77	PASS	.	GT:AD:DP:GQ:PL:PS:PQ:JQ	0|1:10,17:27:99:684,0,369:1:133:255
1013	568826	.	T	G	763.77	PASS	.	GT:AD:DP:GQ:PL:PS:PQ:JQ	0|1:10,20:30:99:792,0,367:1:142:255
1013	568951	.	C	T	1176.77	PASS	.	GT:AD:DP:GQ:PL:PS:PQ:JQ	0|1:19,31:50:99:1205,0,1523:1:197:255
1013	568959	.	T	G	1144.77	PASS	.	GT:AD:DP:GQ:PL:PS:PQ:JQ	0|1:20,30:50:99:1173,0,1533:1:184:255
1013	569048	.	A	G	1111.77	PASS	.	GT:AD:DP:GQ:PL:PS:PQ:JQ	0|1:11,28:39:99:1140,0,454:1:152:255
1013	569050	.	T	C	1111.77	PASS	.	GT:AD:DP:GQ:PL:PS:PQ:JQ	0|1:12,28:40:99:1140,0,454:1:144:255
1013	569097	.	G	A	685.77	PASS	.	GT:AD:DP:GQ:PL:PS:PQ:JQ	0|1:14,18:32:99:714,0,620:1:120:255
1013	569161	.	C	T	801.77	PASS	.	GT:AD:DP:GQ:PL:PS:PQ:JQ	0|1:15,20:35:99:830,0,574:1:112:255
1013	569162	.	G	C	801.77	PASS	.	GT:AD:DP:GQ:PL:PS:PQ:JQ	0|1:15,21:36:99:830,0,574:1:131:255
1013	569442	.	G	A	945.77	PASS	.	GT:AD:DP:GQ:PL:PS:PQ:JQ	0|1:9,26:35:99:974,0,186:1:144:255
1013	569488	.	G	T	845.77	PASS	.	GT:AD:DP:GQ:PL:PS:PQ:JQ	0|1:12,24:36:99:874,0,375:1:143:255
1013	569610	.	G	A	1338.77	PASS	.	GT:AD:DP:GQ:PL:PS:PQ:JQ	0|1:20,34:54:99:1367,0,801:1:212:255
1013	569613	.	A	G	1338.77	PASS	.	GT:AD:DP:GQ:PL:PS:PQ:JQ	0|1:20,34:54:99:1367,0,801:1:224:255
1013	569672	.	G	T	1581.77	PASS	.	GT:AD:DP:GQ:PL:PS:PQ:JQ	0|1:21,41:62:99:1610,0,784:1:229:255
1013	569679	.	C	T	1546.77	PASS	.	GT:AD:DP:GQ:PL:PS:PQ:JQ	0|1:21,40:61:99:1575,0,792:1:230:255
1013	570023	.	T	G	756.77	PASS	.	GT:AD:DP:GQ:PL:PS:PQ:JQ	0|1:29,24:53:99:785,0,1026:1:211:255
1013	570066	.	A	T	1110.77	PASS	.	GT:AD:DP:GQ:PL:PS:PQ:JQ	0|1:26,28:54:99:1139,0,1004:1:216:255
1013	570083	.	T	C	1149.77	PASS	.	GT:AD:DP:GQ:PL:PS:PQ:JQ	0|1:27,30:57:99:1178,0,1043:1:225:255
1013	570088	.	T	A	1140.77	PASS	.	GT:AD:DP:GQ:PL:PS:PQ:JQ	0|1:28,28:56:99:1169,0,1169:1:219:255
1013	570108	.	G	T	1263.77	PASS	.	GT:AD:DP:GQ:PL:PS:PQ:JQ	0|1:31,33:64:99:1292,0,1202:1:236:255
1013	570170	.	C	T	821.77	PASS	.	GT:AD:DP:GQ:PL:PS:PQ:JQ	0|1:33,25:58:99:850,0,1155:1:207:255
1013	570218	.	T	A	828.77	PASS	.	GT:AD:DP:GQ:PL:PS:PQ:JQ	0|1:33,24:57:99:857,0,1287:1:197:255
1013	570230	.	G	A	876.77	PASS	.	GT:AD:DP:GQ:PL:PS:PQ:JQ	0|1:32,24:56:99:905,0,1352:1:183:255
1013	570233	.	T	C	882.77	PASS	.	GT:AD:DP:GQ:PL:PS:PQ:JQ	0|1:32,24:56:99:911,0,1271:1:197:255
1013	570297	.	T	A	1242.77	PASS	.	GT:AD:DP:GQ:PL:PS:PQ:JQ	0|1:38,33:71:99:1271,0,3008:1:251:255
1013	570300	.	G	T	1242.77	PASS	.	GT:AD:DP:GQ:PL:PS:PQ:JQ	0|1:38,33:71:99:1271,0,3008:1:252:255
1013	570431	.	A	G	1093.77	PASS	.	GT:AD:DP:GQ:PL:PS:PQ:JQ	0|1:25,31:56:99:1122,0,905:1:209:255
1013	570553	.	G	A	1374.77	PASS	.	GT:AD:DP:GQ:PL:PS:PQ:JQ	0|1:20,35:55:99:1403,0,908:1:219:255
1013	570555	.	T	C	1371.77	PASS	.	GT:AD:DP:GQ:PL:PS:PQ:JQ	0|1:22,35:57:99:1400,0,943:1:233:255
1013	570630	.	C	T	1071.77	PASS	.	GT:AD:DP:GQ:PL:PS:PQ:JQ	0|1:28,32:60:99:1100,0,998:1:254:255
1013	570901	.	A	C	1582.77	PASS	.	GT:AD:DP:GQ:PL:PS:PQ:JQ	0|1:31,41:72:99:1611,0,1983:1:251:255
1013	571028	.	G	C	1518.77	PASS	.	GT:AD:DP:GQ:PL:PS:PQ:JQ	0|1:35,43:78:99:1547,0,1218:1:255:255
1013	571137	.	G	T	1058.77	PASS	.	GT:AD:DP:GQ:PL:PS:PQ:JQ	0|1:29,33:62:99:1087,0,1073:1:217:255
1013	571354	.	A	C	912.77	PASS	.	GT:AD:DP:GQ:PL:PS:PQ:JQ	0|1:25,27:52:99:941,0,855:1:189:255
1013	571374	.	C	T	960.77	PASS	.	GT:AD:DP:GQ:PL:PS:PQ:JQ	0|1:27,27:54:99:989,0,926:1:196:255
1013	571410	.	G	A	1071.77	PASS	.	GT:AD:DP:GQ:PL:PS:PQ:JQ	0|1:26,30:56:99:1100,0,877:1:214:255
1013	571511	.	A	G	780.77	PASS	.	GT:AD:DP:GQ:PL:PS:PQ:JQ	0|1:23,20:43:99:809,0,2521:1:166:255
1013	571515	.	A	G	813.77	PASS	.	GT:AD:DP:GQ:PL:PS:PQ:JQ	0|1:25,20:45:99:842,0,2610:1:172:255
1013	571517	.	G	A	775.77	PASS	.	GT:AD:DP:GQ:PL:PS:PQ:JQ	0|1:24,20:44:99:804,0,2584:1:160:255
1013	571706	.	C	T	867.77	PASS	.	GT:AD:DP:GQ:PL:PS:PQ:JQ	0|1:24,25:49:99:896,0,760:1:193:255
1013	571799	.	A	G	841.77	PASS	.	GT:AD:DP:GQ:PL:PS:PQ:JQ	0|1:26,23:49:99:870,0,942:1:170:255
1013	572017	.	T	A	1176.77	PASS	.	GT:AD:DP:GQ:PL:PS:PQ:JQ	0|1:36,36:72:99:1205,0,1133:1:218:255
1013	572287	.	G	T	773.77	PASS	.	GT:AD:DP:GQ:PL:PS:PQ:JQ	0|1:17,24:41:99:802,0,522:1:198:255
1013	572309	.	A	G	1081.77	PASS	.	GT:AD:DP:GQ:PL:PS:PQ:JQ	0|1:20,29:49:99:1110,0,710:1:213:255
1013	572490	.	C	T	988.77	PASS	.	GT:AD:DP:GQ:PL:PS:PQ:JQ	0|1:29,26:55:99:1017,0,1125:1:214:255
1013	572504	.	G	T	1090.77	PASS	.	GT:AD:DP:GQ:PL:PS:PQ:JQ	0|1:33,28:61:99:1119,0,1263:1:224:255
1013	572520	.	T	A	1263.77	PASS	.	GT:AD:DP:GQ:PL:PS:PQ:JQ	0|1:31,33:64:99:1292,0,1176:1:239:255
1013	572525	.	C	A	1283.77	PASS	.	GT:AD:DP:GQ:PL:PS:PQ:JQ	0|1:33,34:67:99:1312,0,1237:1:230:255
1013	572622	.	A	G	1700.77	PASS	.	GT:AD:DP:GQ:PL:PS:PQ:JQ	0|1:28,45:73:99:1729,0,978:1:255:255
1013	572702	.	G	A	1693.77	PASS	.	GT:AD:DP:GQ:PL:PS:PQ:JQ	0|1:40,47:87:99:1722,0,1353:1:255:255
1013	572976	.	A	C	1020.77	PASS	.	GT:AD:DP:GQ:PL:PS:PQ:JQ	0|1:28,26:54:99:1049,0,5076:1:200:255
1013	572977	.	A	T	1020.77	PASS	.	GT:AD:DP:GQ:PL:PS:PQ:JQ	0|1:27,27:54:99:1049,0,5076:1:204:255
1013	573001	.	G	C	1038.77	PASS	.	GT:AD:DP:GQ:PL:PS:PQ:JQ	0|1:36,28:64:99:1067,0,6223:1:230:255
1013	573006	.	T	C	1038.77	PASS	.	GT:AD:DP:GQ:PL:PS:PQ:JQ	0|1:36,28:64:99:1067,0,6223:1:233:255
1013	573011	.	C	T	996.77	PASS	.	GT:AD:DP:GQ:PL:PS:PQ:JQ	0|1:36,27:63:99:1025,0,6226:1:234:255
1013	573162	.	T	C	1223.77	PASS	.	GT:AD:DP:GQ:PL:PS:PQ:JQ	0|1:21,37:58:99:1252,0,701:1:194:255
1013	573190	.	G	T	1634.77	PASS	.	GT:AD:DP:GQ:PL:PS:PQ:JQ	0|1:24,42:66:99:1663,0,1537:1:227:255
1013	573195	.	G	A	1715.77	PASS	.	GT:AD:DP:GQ:PL:PS:PQ:JQ	0|1:25,42:67:99:1744,0,1586:1:240:255
1013	573200	.	C	A	1592.77	PASS	.	GT:AD:DP:GQ:PL:PS:PQ:JQ	0|1:26,41:67:99:1621,0,1602:1:242:255
1013	573363	.	C	T	838.77	PASS	.	GT:AD:DP:GQ:PL:PS:PQ:JQ	0|1:18,24:42:99:867,0,603:1:185:255
1013	573466	.	G	T	853.77	PASS	.	GT:AD:DP:GQ:PL:PS:PQ:JQ	0|1:25,22:47:99:882,0,936:1:188:255
1013	573467	.	C	A	895.77	PASS	.	GT:AD:DP:GQ:PL:PS:PQ:JQ	0|1:24,21:45:99:924,0,933:1:189:255
1013	573476	.	A	T	917.77	PASS	.	GT:AD:DP:GQ:PL:PS:PQ:JQ	0|1:26,22:48:99:946,0,1058:1:204:255
1013	573533	.	G	A	1047.77	PASS	.	GT:AD:DP:GQ:PL:PS:PQ:JQ	0|1:33,27:60:99:1076,0,1301:1:222:255
1013	573537	.	C	A	1005.77	PASS	.	GT:AD:DP:GQ:PL:PS:PQ:JQ	0|1:33,26:59:99:1034,0,1304:1:219:255
1013	573644	.	T	C	957.77	PASS	.	GT:AD:DP:GQ:PL:PS:PQ:JQ	0|1:29,26:55:99:986,0,1032:1:209:255
1013	573787	.	T	A	940.77	PASS	.	GT:AD:DP:GQ:PL:PS:PQ:JQ	0|1:31,26:57:99:969,0,1215:1:221:255
1013	573806	.	T	C	1040.77	PASS	.	GT:AD:DP:GQ:PL:PS:PQ:JQ	0|1:27,27:54:99:1069,0,1041:1:218:255
1013	573966	.	G	A	978.77	PASS	.	GT:AD:DP:GQ:PL:PS:PQ:JQ	0|1:28,26:54:99:1007,0,2167:1:186:255
1013	573979	.	A	G	1003.77	PASS	.	GT:AD:DP:GQ:PL:PS:PQ:JQ	0|1:26,27:53:99:1032,0,2130:1:164:255
1013	574062	.	A	G	1175.77	PASS	.	GT:AD:DP:GQ:PL:PS:PQ:JQ	0|1:44,36:80:99:1204,0,1575:1:255:255
1013	574144	.	C	T	860.77	PASS	.	GT:AD:DP:GQ:PL:PS:PQ:JQ	0|1:32,25:57:99:889,0,1123:1:214:255
1013	574227	.	G	T	1389.77	PASS	.	GT:AD:DP:GQ:PL:PS:PQ:JQ	0|1:31,34:65:99:1418,0,1193:1:246:255
1013	574234	.	G	C	1305.77	PASS	.	GT:AD:DP:GQ:PL:PS:PQ:JQ	0|1:30,34:64:99:1334,0,1199:1:237:255
1013	574310	.	T	C	1089.77	PASS	.	GT:AD:DP:GQ:PL:PS:PQ:JQ	0|1:39,34:73:99:1118,0,1379:1:255:255
1013	574410	.	T	C	1163.77	PASS	.	GT:AD:DP:GQ:PL:PS:PQ:JQ	0|1:26,30:56:99:1192,0,991:1:216:255
1013	574471	.	T	G	1040.77	PASS	.	GT:AD:DP:GQ:PL:PS:PQ:JQ	0|1:19,30:49:99:1069,0,695:1:210:255
1013	574517	.	A	G	1143.77	PASS	.	GT:AD:DP:GQ:PL:PS:PQ:JQ	0|1:32,30:62:99:1172,0,1250:1:236:255
1013	574532	.	G	C	1167.77	PASS	.	GT:AD:DP:GQ:PL:PS:PQ:JQ	0|1:34,30:64:99:1196,0,1376:1:233:255
1013	574542	.	C	T	1206.77	PASS	.	GT:AD:DP:GQ:PL:PS:PQ:JQ	0|1:35,32:67:99:1235,0,1407:1:239:255
1013	574547	.	G	C	1306.77	PASS	.	GT:AD:DP:GQ:PL:PS:PQ:JQ	0|1:35,35:70:99:1335,0,1396:1:245:255
1013	574715	.	A	T	1384.77	PASS	.	GT:AD:DP:GQ:PL:PS:PQ:JQ	0|1:25,38:63:99:1413,0,758:1:255:255
1013	574750	.	A	G	1358.73	PASS	.	GT:AD:DP:GQ:PL:PS:PQ:JQ	0|1:23,35:58:99:1396,0,721:1:230:255
1013	574795	.	T	C	1059.77	PASS	.	GT:AD:DP:GQ:PL:PS:PQ:JQ	0|1:26,29:55:99:1088,0,934:1:221:255
1013	574833	.	G	T	1344.77	PASS	.	GT:AD:DP:GQ:PL:PS:PQ:JQ	0|1:42,36:78:99:1373,0,1643:1:255:255
1013	574840	.	A	G	1299.77	PASS	.	GT:AD:DP:GQ:PL:PS:PQ:JQ	0|1:44,35:79:99:1328,0,1726:1:255:255
1013	574904	.	A	T	1596.77	PASS	.	GT:AD:DP:GQ:PL:PS:PQ:JQ	0|1:46,40:86:99:1625,0,1805:1:255:255
1013	575261	.	G	A	1390.77	PASS	.	GT:AD:DP:GQ:PL:PS:PQ:JQ	0|1:37,39:76:99:1419,0,1392:1:255:255
1013	575312	.	C	G	1231.77	PASS	.	GT:AD:DP:GQ:PL:PS:PQ:JQ	0|1:36,35:71:99:1260,0,1371:1:255:255
1013	575354	.	C	T	1011.77	PASS	.	GT:AD:DP:GQ:PL:PS:PQ:JQ	0|1:33,32:65:99:1040,0,1057:1:223:255
1013	575418	.	C	T	1196.77	PASS	.	GT:AD:DP:GQ:PL:PS:PQ:JQ	0|1:28,35:63:99:1225,0,806:1:200:255
1013	575470	.	G	T	1206.77	PASS	.	GT:AD:DP:GQ:PL:PS:PQ:JQ	0|1:29,34:63:99:1235,0,937:1:209:255
1013	575504	.	A	T	1094.77	PASS	.	GT:AD:DP:GQ:PL:PS:PQ:JQ	0|1:26,30:56:99:1123,0,822:1:206:255
1013	575601	.	G	A	1163.77	PASS	.	GT:AD:DP:GQ:PL:PS:PQ:JQ	0|1:26,31:57:99:1192,0,1014:1:212:255
1013	575615	.	C	T	1020.77	PASS	.	GT:AD:DP:GQ:PL:PS:PQ:JQ	0|1:27,27:54:99:1049,0,1091:1:198:255
1013	575691	.	C	G	973.77	PASS	.	GT:AD:DP:GQ:PL:PS:PQ:JQ	0|1:27,26:53:99:1002,0,1051:1:203:255
1013	575767	.	A	G	1021.77	PASS	.	GT:AD:DP:GQ:PL:PS:PQ:JQ	0|1:21,28:49:99:1050,0,736:1:194:255
1013	575814	.	T	G	968.77	PASS	.	GT:AD:DP:GQ:PL:PS:PQ:JQ	0|1:16,26:42:99:997,0,550:1:171:255
1013	575910	.	C	T	1133.77	PASS	.	GT:AD:DP:GQ:PL:PS:PQ:JQ	0|1:25,30:55:99:1162,0,993:1:202:255
1013	575934	.	C	A	1404.77	PASS	.	GT:AD:DP:GQ:PL:PS:PQ:JQ	0|1:26,36:62:99:1433,0,983:1:235:255
1013	576003	.	G	C	821.77	PASS	.	GT:AD:DP:GQ:PL:PS:PQ:JQ	0|1:19,23:42:99:850,0,721:1:185:255
1013	576070	.	A	G	583.77	PASS	.	GT:AD:DP:GQ:PL:PS:PQ:JQ	0|1:19,16:35:99:612,0,792:1:154:255
1013	576071	.	C	T	583.77	PASS	.	GT:AD:DP:GQ:PL:PS:PQ:JQ	0|1:20,16:36:99:612,0,792:1:159:255
1013	576122	.	A	C	904.77	PASS	.	GT:AD:DP:GQ:PL:PS:PQ:JQ	0|1:0,21:21:63:933,63,0:1:25:25
1013	576203	.	A	T	826.77	PASS	.	GT:AD:DP:GQ:PL:PS:PQ:JQ	0|1:0,19:19:57:855,57,0:1:25:25
1013	576304	.	C	T	856.77	PASS	.	GT:AD:DP:GQ:PL:PS:PQ:JQ	0|1:24,23:47:99:885,0,1104:1:185:255
1013	576437	.	C	T	696.77	PASS	.	GT:AD:DP:GQ:PL:PS:PQ:JQ	0|1:19,20:39:99:725,0,662:1:161:255
1013	576647	.	T	C	1129.77	PASS	.	GT:AD:DP:GQ:PL:PS:PQ:JQ	0|1:37,31:68:99:1158,0,1847:1:246:255
1013	576666	.	C	G	916.77	PASS	.	GT:AD:DP:GQ:PL:PS:PQ:JQ	0|1:39,26:65:99:945,0,1910:1:221:255
1013	576734	.	C	G	1178.77	PASS	.	GT:AD:DP:GQ:PL:PS:PQ:JQ	0|1:43,38:81:99:1207,0,1398:1:247:255
1013	576885	.	C	A	441.77	PASS	.	GT:AD:DP:GQ:PL:PS:PQ:JQ	0|1:37,18:55:99:470,0,1297:1:179:255
1013	576943	.	A	C	553.77	PASS	.	GT:AD:DP:GQ:PL:PS:PQ:JQ	0|1:30,16:46:99:582,0,1420:1:173:255
1013	576954	.	T	G	801.77	PASS	.	GT:AD:DP:GQ:PL:PS:PQ:JQ	0|1:31,22:53:99:830,0,1479:1:182:255
1013	576955	.	A	T	801.77	PASS	.	GT:AD:DP:GQ:PL:PS:PQ:JQ	0|1:29,22:51:99:830,0,1479:1:182:255
1013	577115	.	G	A	1028.77	PASS	.	GT:AD:DP:GQ:PL:PS:PQ:JQ	0|1:23,25:48:99:1057,0,1531:1:188:255
1013	577127	.	T	A	1233.77	PASS	.	GT:AD:DP:GQ:PL:PS:PQ:JQ	0|1:21,33:54:99:1262,0,1470:1:220:255
1013	577371	.	C	A	159.77	PASS	.	GT:AD:DP:GQ:PL:PS:PQ:JQ	0|1:18,6:24:99:188,0,738:1:74:255
1013	577421	.	C	T	318.77	PASS	.	GT:AD:DP:GQ:PL:PS:PQ:JQ	0|1:18,10:28:99:347,0,706:1:125:255
1013	577439	.	G	T	392.77	PASS	.	GT:AD:DP:GQ:PL:PS:PQ:JQ	0|1:20,12:32:99:421,0,781:1:161:255
1013	577507	.	T	C	514.77	PASS	.	GT:AD:DP:GQ:PL:PS:PQ:JQ	0|1:29,15:44:99:543,0,1159:1:183:255
1013	577527	.	C	T	556.77	PASS	.	GT:AD:DP:GQ:PL:PS:PQ:JQ	0|1:29,16:45:99:585,0,1170:1:188:255
1013	577595	.	G	A	616.77	PASS	.	GT:AD:DP:GQ:PL:PS:PQ:JQ	0|1:34,16:50:99:645,0,1357:1:207:255
1013	577604	.	A	G	669.77	PASS	.	GT:AD:DP:GQ:PL:PS:PQ:JQ	0|1:33,19:52:99:698,0,1325:1:214:255
1013	577611	.	A	G	589.77	PASS	.	GT:AD:DP:GQ:PL:PS:PQ:JQ	0|1:31,17:48:99:618,0,1289:1:196:255
1013	577613	.	T	G	592.77	PASS	.	GT:AD:DP:GQ:PL:PS:PQ:JQ	0|1:30,17:47:99:621,0,1251:1:193:255
1013	577640	.	G	T	603.77	PASS	.	GT:AD:DP:GQ:PL:PS:PQ:JQ	0|1:27,16:43:99:632,0,1083:1:170:255
1013	577695	.	A	G	697.77	PASS	.	GT:AD:DP:GQ:PL:PS:PQ:JQ	0|1:24,19:43:99:726,0,946:1:164:255
1013	577706	.	T	C	769.77	PASS	.	GT:AD:DP:GQ:PL:PS:PQ:JQ	0|1:28,21:49:99:798,0,1107:1:179:255
1013	577719	.	A	C	837.77	PASS	.	GT:AD:DP:GQ:PL:PS:PQ:JQ	0|1:30,23:53:99:866,0,1227:1:155:255
1013	577812	.	A	G	968.77	PASS	.	GT:AD:DP:GQ:PL:PS:PQ:JQ	0|1:24,29:53:99:997,0,869:1:203:255
1013	578022	.	G	A	1225.77	PASS	.	GT:AD:DP:GQ:PL:PS:PQ:JQ	0|1:28,33:61:99:1254,0,982:1:209:255
1013	578064	.	A	G	1215.77	PASS	.	GT:AD:DP:GQ:PL:PS:PQ:JQ	0|1:32,32:64:99:1244,0,1242:1:204:255
1013	578066	.	G	C	1299.77	PASS	.	GT:AD:DP:GQ:PL:PS:PQ:JQ	0|1:30,31:61:99:1328,0,1236:1:197:255
1013	578070	.	G	C	1350.77	PASS	.	GT:AD:DP:GQ:PL:PS:PQ:JQ	0|1:30,33:63:99:1379,0,1154:1:201:255
1013	578074	.	T	C	1350.77	PASS	.	GT:AD:DP:GQ:PL:PS:PQ:JQ	0|1:29,34:63:99:1379,0,1154:1:197:255
1013	578089	.	G	A	1518.77	PASS	.	GT:AD:DP:GQ:PL:PS:PQ:JQ	0|1:30,35:65:99:1547,0,1142:1:225:255
1013	578097	.	C	T	1359.77	PASS	.	GT:AD:DP:GQ:PL:PS:PQ:JQ	0|1:27,35:62:99:1388,0,1028:1:225:255
1013	578114	.	T	C	1524.77	PASS	.	GT:AD:DP:GQ:PL:PS:PQ:JQ	0|1:26,38:64:99:1553,0,1058:1:222:255
1013	578142	.	A	C	1357.77	PASS	.	GT:AD:DP:GQ:PL:PS:PQ:JQ	0|1:25,34:59:99:1386,0,944:1:197:255
1013	578287	.	A	T	1046.77	PASS	.	GT:AD:DP:GQ:PL:PS:PQ:JQ	0|1:15,27:42:99:1075,0,558:1:155:255
1013	578298	.	T	A	882.77	PASS	.	GT:AD:DP:GQ:PL:PS:PQ:JQ	0|1:21,27:48:99:911,0,755:1:164:255
1013	578390	.	A	G	853.77	PASS	.	GT:AD:DP:GQ:PL:PS:PQ:JQ	0|1:28,25:53:99:882,0,1019:1:203:255
1013	578563	.	A	C	485.77	PASS	.	GT:AD:DP:GQ:PL:PS:PQ:JQ	0|1:21,14:35:99:514,0,740:1:146:255
1013	578684	.	G	A	448.77	PASS	.	GT:AD:DP:GQ:PL:PS:PQ:JQ	0|1:30,14:44:99:477,0,1189:1:194:255
1013	578773	.	C	T	630.77	PASS	.	GT:AD:DP:GQ:PL:PS:PQ:JQ	0|1:28,18:46:99:659,0,1150:1:197:255
1013	578792	.	T	C	658.77	PASS	.	GT:AD:DP:GQ:PL:PS:PQ:JQ	0|1:23,17:40:99:687,0,912:1:157:255
1013	578803	.	C	A	577.77	PASS	.	GT:AD:DP:GQ:PL:PS:PQ:JQ	0|1:21,15:36:99:606,0,867:1:167:255
1013	578844	.	G	T	981.77	PASS	.	GT:AD:DP:GQ:PL:PS:PQ:JQ	0|1:27,24:51:99:1010,0,1055:1:182:255
1013	578869	.	T	A	987.77	PASS	.	GT:AD:DP:GQ:PL:PS:PQ:JQ	0|1:25,26:51:99:1016,0,971:1:194:255
1013	578894	.	T	C	1104.77	PASS	.	GT:AD:DP:GQ:PL:PS:PQ:JQ	0|1:28,29:57:99:1133,0,1088:1:176:255
1013	578903	.	A	G	1056.77	PASS	.	GT:AD:DP:GQ:PL:PS:PQ:JQ	0|1:30,28:58:99:1085,0,1175:1:219:255
1013	578912	.	C	T	972.77	PASS	.	GT:AD:DP:GQ:PL:PS:PQ:JQ	0|1:30,26:56:99:1001,0,1157:1:213:255
1013	578965	.	T	C	1088.77	PASS	.	GT:AD:DP:GQ:PL:PS:PQ:JQ	0|1:27,29:56:99:1117,0,1150:1:179:255
1013	578986	.	A	G	1213.77	PASS	.	GT:AD:DP:GQ:PL:PS:PQ:JQ	0|1:31,33:64:99:1242,0,1349:1:232:255
1013	578989	.	C	T	1216.77	PASS	.	GT:AD:DP:GQ:PL:PS:PQ:JQ	0|1:31,31:62:99:1245,0,1307:1:223:255
1013	579122	.	G	A	1107.77	PASS	.	GT:AD:DP:GQ:PL:PS:PQ:JQ	0|1:23,31:54:99:1136,0,819:1:212:255
1013	579171	.	T	A	979.77	PASS	.	GT:AD:DP:GQ:PL:PS:PQ:JQ	0|1:13,25:38:99:1008,0,469:1:163:255
1013	579258	.	C	G	607.77	PASS	.	GT:AD:DP:GQ:PL:PS:PQ:JQ	0|1:12,18:30:99:636,0,399:1:151:255
1013	579401	.	G	A	625.77	PASS	.	GT:AD:DP:GQ:PL:PS:PQ:JQ	0|1:19,17:36:99:654,0,941:1:168:255
1013	579402	.	C	G	628.77	PASS	.	GT:AD:DP:GQ:PL:PS:PQ:JQ	0|1:19,17:36:99:657,0,909:1:168:255
1013	579438	.	A	G	449.77	PASS	.	GT:AD:DP:GQ:PL:PS:PQ:JQ	0|1:20,14:34:99:478,0,697:1:147:255
1013	579626	.	A	T	1104.77	PASS	.	GT:AD:DP:GQ:PL:PS:PQ:JQ	0|1:24,29:53:99:1133,0,1185:1:215:255
1013	579646	.	A	G	900.77	PASS	.	GT:AD:DP:GQ:PL:PS:PQ:JQ	0|1:23,24:47:99:929,0,1138:1:194:255
1013	580394	.	C	T	701.77	PASS	.	GT:AD:DP:GQ:PL:PS:PQ:JQ	0|1:42,23:65:99:730,0,1336:1:232:255
1013	580551	.	T	C	932.77	PASS	.	GT:AD:DP:GQ:PL:PS:PQ:JQ	0|1:35,27:62:99:961,0,1192:1:252:255
1013	580603	.	T	C	746.77	PASS	.	GT:AD:DP:GQ:PL:PS:PQ:JQ	0|1:26,22:48:99:775,0,897:1:209:255
1013	580651	.	G	A	475.77	PASS	.	GT:AD:DP:GQ:PL:PS:PQ:JQ	0|1:21,15:36:99:504,0,771:1:160:255
1013	580733	.	T	C	727.77	PASS	.	GT:AD:DP:GQ:PL:PS:PQ:JQ	0|1:21,20:41:99:756,0,731:1:207:255
1013	580748	.	T	C	802.77	PASS	.	GT:AD:DP:GQ:PL:PS:PQ:JQ	0|1:20,22:42:99:831,0,764:1:207:255
1013	581146	.	A	G	1666.77	PASS	.	GT:AD:DP:GQ:PL:PS:PQ:JQ	0|1:28,45:73:99:1695,0,950:1:245:255
1013	581320	.	C	T	1242.77	PASS	.	GT:AD:DP:GQ:PL:PS:PQ:JQ	0|1:32,34:66:99:1271,0,1095:1:229:255
1013	581567	.	A	G	1004.77	PASS	.	GT:AD:DP:GQ:PL:PS:PQ:JQ	0|1:23,29:52:99:1033,0,838:1:198:255
1013	581637	.	G	A	880.77	PASS	.	GT:AD:DP:GQ:PL:PS:PQ:JQ	0|1:33,24:57:99:909,0,1643:1:230:255
1013	581658	.	G	A	918.77	PASS	.	GT:AD:DP:GQ:PL:PS:PQ:JQ	0|1:34,25:59:99:947,0,1689:1:228:255
1013	581675	.	A	C	876.77	PASS	.	GT:AD:DP:GQ:PL:PS:PQ:JQ	0|1:34,23:57:99:905,0,1646:1:222:255
1013	581775	.	T	A	948.77	PASS	.	GT:AD:DP:GQ:PL:PS:PQ:JQ	0|1:32,27:59:99:977,0,1110:1:213:255
1013	581843	.	A	G	1113.77	PASS	.	GT:AD:DP:GQ:PL:PS:PQ:JQ	0|1:39,30:69:99:1142,0,2492:1:240:255
1013	581845	.	T	C	1113.77	PASS	.	GT:AD:DP:GQ:PL:PS:PQ:JQ	0|1:39,30:69:99:1142,0,2492:1:239:255
1013	581884	.	A	G	957.77	PASS	.	GT:AD:DP:GQ:PL:PS:PQ:JQ	0|1:38,31:69:99:986,0,1406:1:244:255
1013	581900	.	T	C	688.77	PASS	.	GT:AD:DP:GQ:PL:PS:PQ:JQ	0|1:36,27:63:99:717,0,1341:1:228:255
1013	582072	.	T	G	762.77	PASS	.	GT:AD:DP:GQ:PL:PS:PQ:JQ	0|1:32,23:55:99:791,0,1229:1:221:255
1013	582193	.	T	C	358.77	PASS	.	GT:AD:DP:GQ:PL:PS:PQ:JQ	0|1:27,13:40:99:387,0,946:1:198:255
1013	582249	.	A	T	362.77	PASS	.	GT:AD:DP:GQ:PL:PS:PQ:JQ	0|1:24,12:36:99:391,0,854:1:170:255
1013	582428	.	G	A	771.77	PASS	.	GT:AD:DP:GQ:PL:PS:PQ:JQ	0|1:29,24:53:99:800,0,964:1:200:255
1013	582464	.	A	C	705.77	PASS	.	GT:AD:DP:GQ:PL:PS:PQ:JQ	0|1:25,20:45:99:734,0,873:1:183:255
1013	582493	.	G	A	758.77	PASS	.	GT:AD:DP:GQ:PL:PS:PQ:JQ	0|1:24,21:45:99:787,0,938:1:167:255
1013	582593	.	A	G	754.77	PASS	.	GT:AD:DP:GQ:PL:PS:PQ:JQ	0|1:27,22:49:99:783,0,974:1:195:255
1013	582733	.	T	A	566.77	PASS	.	GT:AD:DP:GQ:PL:PS:PQ:JQ	0|1:28,17:45:99:595,0,1256:1:187:255
1013	582749	.	A	C	553.77	PASS	.	GT:AD:DP:GQ:PL:PS:PQ:JQ	0|1:26,16:42:99:582,0,1221:1:179:255
1013	582789	.	A	T	736.77	PASS	.	GT:AD:DP:GQ:PL:PS:PQ:JQ	0|1:25,20:45:99:765,0,1205:1:155:255
1013	582791	.	A	T	733.77	PASS	.	GT:AD:DP:GQ:PL:PS:PQ:JQ	0|1:25,20:45:99:762,0,1247:1:156:255
1013	582792	.	C	G	733.77	PASS	.	GT:AD:DP:GQ:PL:PS:PQ:JQ	0|1:25,20:45:99:762,0,1247:1:156:255
1013	582806	.	A	C	817.77	PASS	.	GT:AD:DP:GQ:PL:PS:PQ:JQ	0|1:26,22:48:99:846,0,1241:1:194:255
1013	582810	.	G	A	816.77	PASS	.	GT:AD:DP:GQ:PL:PS:PQ:JQ	0|1:26,22:48:99:845,0,1241:1:194:255
1013	582859	.	T	C	896.77	PASS	.	GT:AD:DP:GQ:PL:PS:PQ:JQ	0|1:29,26:55:99:925,0,1023:1:209:255
1013	582913	.	T	A	853.77	PASS	.	GT:AD:DP:GQ:PL:PS:PQ:JQ	0|1:28,23:51:99:882,0,1063:1:203:255
1013	582934	.	A	G	706.77	PASS	.	GT:AD:DP:GQ:PL:PS:PQ:JQ	0|1:21,19:40:99:735,0,825:1:164:255
1013	582996	.	G	A	367.77	PASS	.	GT:AD:DP:GQ:PL:PS:PQ:JQ	0|1:7,10:17:99:396,0,300:1:95:255
1013	583000	.	C	A	367.77	PASS	.	GT:AD:DP:GQ:PL:PS:PQ:JQ	0|1:8,10:18:99:396,0,300:1:95:255
1013	583020	.	G	A	328.77	PASS	.	GT:AD:DP:GQ:PL:PS:PQ:JQ	0|1:4,8:12:99:357,0,261:1:34:255
1013	583033	.	C	T	350.77	PASS	.	GT:AD:DP:GQ:PL:PS:PQ:JQ	0|1:5,10:15:99:379,0,174:1:131:255
1013	583083	.	T	G	925.77	PASS	.	GT:AD:DP:GQ:PL:PS:PQ:JQ	0|1:18,24:42:99:954,0,1027:1:177:255
1013	583088	.	A	G	925.77	PASS	.	GT:AD:DP:GQ:PL:PS:PQ:JQ	0|1:18,24:42:99:954,0,1027:1:177:255
1013	583285	.	G	A	1259.77	PASS	.	GT:AD:DP:GQ:PL:PS:PQ:JQ	0|1:37,36:73:99:1288,0,1254:1:248:255
1013	583549	.	A	C	1254.77	PASS	.	GT:AD:DP:GQ:PL:PS:PQ:JQ	0|1:31,34:65:99:1283,0,2238:1:224:255
1013	583559	.	C	T	1199.77	PASS	.	GT:AD:DP:GQ:PL:PS:PQ:JQ	0|1:31,32:63:99:1228,0,2241:1:218:255
1013	583686	.	T	C	1121.77	PASS	.	GT:AD:DP:GQ:PL:PS:PQ:JQ	0|1:23,33:56:99:1150,0,804:1:191:255
1013	583713	.	C	A	1075.77	PASS	.	GT:AD:DP:GQ:PL:PS:PQ:JQ	0|1:25,31:56:99:1104,0,855:1:164:255
1013	583774	.	G	T	903.77	PASS	.	GT:AD:DP:GQ:PL:PS:PQ:JQ	0|1:20,28:48:99:932,0,728:1:191:255
1013	583811	.	T	G	846.77	PASS	.	GT:AD:DP:GQ:PL:PS:PQ:JQ	0|1:24,25:49:99:875,0,839:1:179:255
1013	583934	.	G	T	1053.77	PASS	.	GT:AD:DP:GQ:PL:PS:PQ:JQ	0|1:32,30:62:99:1082,0,1158:1:209:255
1013	584472	.	G	C	635.77	PASS	.	GT:AD:DP:GQ:PL:PS:PQ:JQ	0|1:24,18:42:99:664,0,963:1:185:255
1013	584531	.	A	G	1057.77	PASS	.	GT:AD:DP:GQ:PL:PS:PQ:JQ	0|1:20,28:48:99:1086,0,691:1:179:255
1013	584939	.	A	G	1083.77	PASS	.	GT:AD:DP:GQ:PL:PS:PQ:JQ	0|1:28,30:58:99:1112,0,1042:1:213:255
1013	585975	.	G	A	493.77	PASS	.	GT:AD:DP:GQ:PL:PS:PQ:JQ	0|1:22,14:36:99:522,0,1041:1:186:255
1013	585996	.	G	A	980.77	PASS	.	GT:AD:DP:GQ:PL:PS:PQ:JQ	0|1:25,26:51:99:1009,0,1226:1:200:255
1013	586015	.	T	C	993.77	PASS	.	GT:AD:DP:GQ:PL:PS:PQ:JQ	0|1:23,26:49:99:1022,0,1118:1:200:255
1013	586072	.	C	A	1091.77	PASS	.	GT:AD:DP:GQ:PL:PS:PQ:JQ	0|1:25,29:54:99:1120,0,1082:1:186:255
1013	586092	.	G	A	958.77	PASS	.	GT:AD:DP:GQ:PL:PS:PQ:JQ	0|1:21,25:46:99:987,0,966:1:174:255
1013	586111	.	C	T	997.77	PASS	.	GT:AD:DP:GQ:PL:PS:PQ:JQ	0|1:22,26:48:99:1026,0,1005:1:168:255
1013	586127	.	T	A	1157.77	PASS	.	GT:AD:DP:GQ:PL:PS:PQ:JQ	0|1:19,30:49:99:1186,0,874:1:177:255
1013	586161	.	T	G	1223.77	PASS	.	GT:AD:DP:GQ:PL:PS:PQ:JQ	0|1:23,32:55:99:1252,0,955:1:192:255
1013	586176	.	C	G	1237.77	PASS	.	GT:AD:DP:GQ:PL:PS:PQ:JQ	0|1:22,32:54:99:1266,0,962:1:188:255
1013	586197	.	C	A	945.77	PASS	.	GT:AD:DP:GQ:PL:PS:PQ:JQ	0|1:25,23:48:99:974,0,1004:1:149:255
1013	586212	.	T	A	942.77	PASS	.	GT:AD:DP:GQ:PL:PS:PQ:JQ	0|1:24,25:49:99:971,0,1017:1:177:255
1013	586222	.	G	A	1059.77	PASS	.	GT:AD:DP:GQ:PL:PS:PQ:JQ	0|1:28,27:55:99:1088,0,1134:1:191:255
1013	586357	.	C	T	829.77	PASS	.	GT:AD:DP:GQ:PL:PS:PQ:JQ	0|1:27,25:52:99:858,0,1036:1:188:255
1013	586390	.	G	A	818.77	PASS	.	GT:AD:DP:GQ:PL:PS:PQ:JQ	0|1:21,21:42:99:847,0,790:1:161:255
1013	586399	.	A	G	865.77	PASS	.	GT:AD:DP:GQ:PL:PS:PQ:JQ	0|1:21,23:44:99:894,0,787:1:184:255
1013	586474	.	C	T	499.77	PASS	.	GT:AD:DP:GQ:PL:PS:PQ:JQ	0|1:20,14:34:99:528,0,789:1:176:255
1013	586490	.	G	A	706.77	PASS	.	GT:AD:DP:GQ:PL:PS:PQ:JQ	0|1:21,16:37:99:735,0,825:1:185:255
1013	586520	.	C	T	790.77	PASS	.	GT:AD:DP:GQ:PL:PS:PQ:JQ	0|1:25,21:46:99:819,0,963:1:209:255
1013	586544	.	T	C	772.77	PASS	.	GT:AD:DP:GQ:PL:PS:PQ:JQ	0|1:26,22:48:99:801,0,989:1:218:255
1013	586646	.	T	A	1395.77	PASS	.	GT:AD:DP:GQ:PL:PS:PQ:JQ	0|1:29,34:63:99:1424,0,4559:1:216:255
1013	586652	.	T	G	1353.77	PASS	.	GT:AD:DP:GQ:PL:PS:PQ:JQ	0|1:29,34:63:99:1382,0,4528:1:219:255
1013	586698	.	C	T	1137.77	PASS	.	GT:AD:DP:GQ:PL:PS:PQ:JQ	0|1:29,30:59:99:1166,0,3939:1:239:255
1013	586713	.	G	A	1314.77	PASS	.	GT:AD:DP:GQ:PL:PS:PQ:JQ	0|1:28,33:61:99:1343,0,2549:1:239:255
1013	586737	.	G	A	1162.77	PASS	.	GT:AD:DP:GQ:PL:PS:PQ:JQ	0|1:30,31:61:99:1191,0,1727:1:228:255
1013	586836	.	T	A	778.73	PASS	.	GT:AD:DP:GQ:PL:PS:PQ:JQ	0|1:22,21:43:99:816,0,1322:1:177:255
1013	586844	.	A	C	784.77	PASS	.	GT:AD:DP:GQ:PL:PS:PQ:JQ	0|1:23,21:44:99:813,0,1389:1:162:255
1013	586870	.	A	T	684.77	PASS	.	GT:AD:DP:GQ:PL:PS:PQ:JQ	0|1:21,19:40:99:713,0,810:1:174:255
1013	586903	.	A	G	626.77	PASS	.	GT:AD:DP:GQ:PL:PS:PQ:JQ	0|1:19,20:39:99:655,0,657:1:146:255
1013	586946	.	A	T	898.77	PASS	.	GT:AD:DP:GQ:PL:PS:PQ:JQ	0|1:16,23:39:99:927,0,629:1:131:255
1013	586947	.	T	C	898.77	PASS	.	GT:AD:DP:GQ:PL:PS:PQ:JQ	0|1:16,24:40:99:927,0,629:1:131:255
1013	586980	.	T	A	760.77	PASS	.	GT:AD:DP:GQ:PL:PS:PQ:JQ	0|1:17,20:37:99:789,0,764:1:133:255
1013	587071	.	C	G	590.77	PASS	.	GT:AD:DP:GQ:PL:PS:PQ:JQ	0|1:19,17:36:99:619,0,670:1:168:255
1013	587111	.	C	A	310.77	PASS	.	GT:AD:DP:GQ:PL:PS:PQ:JQ	0|1:27,10:37:99:339,0,1084:1:173:255
1013	587112	.	A	G	310.77	PASS	.	GT:AD:DP:GQ:PL:PS:PQ:JQ	0|1:27,10:37:99:339,0,1084:1:171:255
1013	587274	.	T	C	42.77	PASS	.	GT:AD:DP:GQ:PL:PS:PQ:JQ	0|1:28,4:32:71:71,0,1081:1:191:255
1013	587389	.	C	T	586.77	PASS	.	GT:AD:DP:GQ:PL:PS:PQ:JQ	0|1:0,15:15:45:615,45,0:1:25:25
1013	587889	.	T	G	78.77	PASS	.	GT:AD:DP:GQ:PL:PS:PQ:JQ	0|1:43,6:49:99:107,0,2811:1:213:255
1013	587891	.	T	C	72.77	PASS	.	GT:AD:DP:GQ:PL:PS:PQ:JQ	0|1:48,6:54:99:101,0,2895:1:225:255
1013	587892	.	A	T	72.77	PASS	.	GT:AD:DP:GQ:PL:PS:PQ:JQ	0|1:50,6:56:99:101,0,2895:1:229:255
1013	587902	.	C	T	123.77	PASS	.	GT:AD:DP:GQ:PL:PS:PQ:JQ	0|1:46,7:53:99:152,0,2666:1:224:255
1013	587905	.	G	A	129.77	PASS	.	GT:AD:DP:GQ:PL:PS:PQ:JQ	0|1:45,7:52:99:158,0,2487:1:226:255
1013	587960	.	G	C	582.77	PASS	.	GT:AD:DP:GQ:PL:PS:PQ:JQ	0|1:37,18:55:99:611,0,2752:1:225:255
1013	588115	.	G	C	732.77	PASS	.	GT:AD:DP:GQ:PL:PS:PQ:JQ	0|1:30,23:53:99:761,0,1120:1:197:255
1013	588189	.	G	T	939.77	PASS	.	GT:AD:DP:GQ:PL:PS:PQ:JQ	0|1:27,24:51:99:968,0,1842:1:167:255
1013	588191	.	C	T	939.77	PASS	.	GT:AD:DP:GQ:PL:PS:PQ:JQ	0|1:27,25:52:99:968,0,1842:1:171:255
1013	588240	.	A	T	859.77	PASS	.	GT:AD:DP:GQ:PL:PS:PQ:JQ	0|1:26,23:49:99:888,0,1517:1:173:255
1013	588241	.	G	C	859.77	PASS	.	GT:AD:DP:GQ:PL:PS:PQ:JQ	0|1:26,23:49:99:888,0,1517:1:171:255
1013	588260	.	G	T	871.77	PASS	.	GT:AD:DP:GQ:PL:PS:PQ:JQ	0|1:21,22:43:99:900,0,1307:1:161:255
1013	588263	.	G	A	874.77	PASS	.	GT:AD:DP:GQ:PL:PS:PQ:JQ	0|1:21,23:44:99:903,0,1291:1:161:255
1013	588334	.	G	A	965.77	PASS	.	GT:AD:DP:GQ:PL:PS:PQ:JQ	0|1:9,27:36:99:994,0,290:1:153:255
1013	588371	.	A	G	1279.77	PASS	.	GT:AD:DP:GQ:PL:PS:PQ:JQ	0|1:9,32:41:99:1308,0,254:1:255:255
1013	588395	.	T	A	1082.77	PASS	.	GT:AD:DP:GQ:PL:PS:PQ:JQ	0|1:10,28:38:99:1111,0,333:1:255:255
1013	588482	.	C	T	839.77	PASS	.	GT:AD:DP:GQ:PL:PS:PQ:JQ	0|1:18,22:40:99:868,0,690:1:174:255
1013	588602	.	G	T	802.77	PASS	.	GT:AD:DP:GQ:PL:PS:PQ:JQ	0|1:26,23:49:99:831,0,990:1:200:255
1013	588636	.	G	A	975.77	PASS	.	GT:AD:DP:GQ:PL:PS:PQ:JQ	0|1:28,26:54:99:1004,0,1617:1:202:255
1013	588652	.	A	G	1188.77	PASS	.	GT:AD:DP:GQ:PL:PS:PQ:JQ	0|1:27,30:57:99:1217,0,1602:1:207:255
1013	588654	.	T	G	1230.77	PASS	.	GT:AD:DP:GQ:PL:PS:PQ:JQ	0|1:28,29:57:99:1259,0,1599:1:197:255
1013	588657	.	T	C	1191.77	PASS	.	GT:AD:DP:GQ:PL:PS:PQ:JQ	0|1:27,30:57:99:1220,0,1560:1:203:255
1013	588660	.	G	T	1185.77	PASS	.	GT:AD:DP:GQ:PL:PS:PQ:JQ	0|1:27,31:58:99:1214,0,1644:1:207:255
1013	588688	.	G	C	1091.77	PASS	.	GT:AD:DP:GQ:PL:PS:PQ:JQ	0|1:32,30:62:99:1120,0,1748:1:183:255
1013	588775	.	C	T	1263.77	PASS	.	GT:AD:DP:GQ:PL:PS:PQ:JQ	0|1:36,34:70:99:1292,0,1592:1:254:255
1013	588787	.	G	C	1413.77	PASS	.	GT:AD:DP:GQ:PL:PS:PQ:JQ	0|1:36,37:73:99:1442,0,1701:1:251:255
1013	588805	.	T	C	1386.77	PASS	.	GT:AD:DP:GQ:PL:PS:PQ:JQ	0|1:32,33:65:99:1415,0,1639:1:244:255
1013	588811	.	G	T	1299.77	PASS	.	GT:AD:DP:GQ:PL:PS:PQ:JQ	0|1:33,33:66:99:1328,0,1688:1:248:255
1013	588840	.	A	T	1423.77	PASS	.	GT:AD:DP:GQ:PL:PS:PQ:JQ	0|1:29,37:66:99:1452,0,1487:1:255:255
1013	588894	.	T	C	924.77	PASS	.	GT:AD:DP:GQ:PL:PS:PQ:JQ	0|1:30,25:55:99:953,0,1423:1:209:255
1013	588926	.	G	A	752.77	PASS	.	GT:AD:DP:GQ:PL:PS:PQ:JQ	0|1:24,21:45:99:781,0,1232:1:168:255
1013	589048	.	T	G	1125.77	PASS	.	GT:AD:DP:GQ:PL:PS:PQ:JQ	0|1:23,32:55:99:1154,0,825:1:194:255
1013	589210	.	C	T	656.77	PASS	.	GT:AD:DP:GQ:PL:PS:PQ:JQ	0|1:32,19:51:99:685,0,1475:1:163:255
1013	589228	.	A	G	685.77	PASS	.	GT:AD:DP:GQ:PL:PS:PQ:JQ	0|1:28,19:47:99:714,0,1315:1:127:255
1013	589270	.	T	C	1008.77	PASS	.	GT:AD:DP:GQ:PL:PS:PQ:JQ	0|1:30,27:57:99:1037,0,1599:1:206:255
1013	589278	.	G	A	956.77	PASS	.	GT:AD:DP:GQ:PL:PS:PQ:JQ	0|1:31,26:57:99:985,0,1644:1:150:255
1013	589314	.	A	C	799.77	PASS	.	GT:AD:DP:GQ:PL:PS:PQ:JQ	0|1:38,25:63:99:828,0,1347:1:205:255
1013	589403	.	G	A	2271.77	PASS	.	GT:AD:DP:GQ:PL:PS:PQ:JQ	0|1:32,61:93:99:2300,0,999:1:186:255
1013	589667	.	A	T	133.77	PASS	.	GT:AD:DP:GQ:PL:PS:PQ:JQ	0|1:42,7:49:99:162,0,1794:1:116:255
1013	589871	.	T	C	271.77	PASS	.	GT:AD:DP:GQ:PL:PS:PQ:JQ	0|1:11,8:19:99:300,0,608:1:106:255
1013	589900	.	A	C	399.77	PASS	.	GT:AD:DP:GQ:PL:PS:PQ:JQ	0|1:7,11:18:99:428,0,341:1:104:255
1013	589975	.	C	T	299.77	PASS	.	GT:AD:DP:GQ:PL:PS:PQ:JQ	0|1:14,9:23:99:328,0,526:1:124:255
1013	590156	.	G	A	189.77	PASS	.	GT:AD:DP:GQ:PL:PS:PQ:JQ	1|0:6,6:12:99:218,0,179:1:71:255
1013	590228	.	C	T	479.77	PASS	.	GT:AD:DP:GQ:PL:PS:PQ:JQ	0|1:22,14:36:99:508,0,1750:1:140:255
1013	590233	.	T	C	474.77	PASS	.	GT:AD:DP:GQ:PL:PS:PQ:JQ	0|1:22,14:36:99:503,0,1750:1:144:255
1013	590454	.	A	G	871.77	PASS	.	GT:AD:DP:GQ:PL:PS:PQ:JQ	0|1:21,23:44:99:900,0,855:1:183:255
1013	590481	.	T	C	952.77	PASS	.	GT:AD:DP:GQ:PL:PS:PQ:JQ	0|1:22,25:47:99:981,0,867:1:182:255
1013	590636	.	A	G	1351.77	PASS	.	GT:AD:DP:GQ:PL:PS:PQ:JQ	0|1:19,34:53:99:1380,0,689:1:195:255
1013	590805	.	C	A	1548.77	PASS	.	GT:AD:DP:GQ:PL:PS:PQ:JQ	0|1:26,42:68:99:1577,0,898:1:215:255
1013	591083	.	C	A	994.73	PASS	.	GT:AD:DP:GQ:PL:PS	1|1:2,28:30:45:1032,45,0:1
1013	591208	.	A	C	699.77	PASS	.	GT:AD:DP:GQ:PL:PS:PQ:JQ	0|1:22,21:43:99:728,0,743:1:153:255
1013	591483	.	A	T	842.77	PASS	.	GT:AD:DP:GQ:PL:PS:PQ:JQ	0|1:26,26:52:99:871,0,955:1:201:255
1013	591553	.	G	A	1207.77	PASS	.	GT:AD:DP:GQ:PL:PS:PQ:JQ	0|1:25,34:59:99:1236,0,884:1:206:255
1013	591580	.	T	C	1336.77	PASS	.	GT:AD:DP:GQ:PL:PS:PQ:JQ	0|1:27,34:61:99:1365,0,1030:1:198:255
1013	591588	.	T	C	1365.77	PASS	.	GT:AD:DP:GQ:PL:PS:PQ:JQ	0|1:25,35:60:99:1394,0,944:1:210:255
1013	591601	.	C	T	1572.77	PASS	.	GT:AD:DP:GQ:PL:PS:PQ:JQ	0|1:25,39:64:99:1601,0,971:1:218:255
1013	591602	.	G	A	1575.77	PASS	.	GT:AD:DP:GQ:PL:PS:PQ:JQ	0|1:25,39:64:99:1604,0,929:1:219:255
1013	591620	.	T	G	1549.77	PASS	.	GT:AD:DP:GQ:PL:PS:PQ:JQ	0|1:27,40:67:99:1578,0,1181:1:222:255
1013	591642	.	C	T	1493.77	PASS	.	GT:AD:DP:GQ:PL:PS:PQ:JQ	0|1:26,38:64:99:1522,0,1016:1:232:255
1013	591652	.	G	C	1540.77	PASS	.	GT:AD:DP:GQ:PL:PS:PQ:JQ	0|1:29,39:68:99:1569,0,1073:1:235:255
1013	591678	.	G	A	1205.77	PASS	.	GT:AD:DP:GQ:PL:PS:PQ:JQ	0|1:24,33:57:99:1234,0,863:1:213:255
1013	591763	.	A	C	1322.77	PASS	.	GT:AD:DP:GQ:PL:PS:PQ:JQ	0|1:22,34:56:99:1351,0,959:1:188:255
1013	591768	.	G	A	1349.77	PASS	.	GT:AD:DP:GQ:PL:PS:PQ:JQ	0|1:22,34:56:99:1378,0,917:1:196:255
1013	591800	.	G	A	1374.77	PASS	.	GT:AD:DP:GQ:PL:PS:PQ:JQ	0|1:19,37:56:99:1403,0,669:1:197:255
1013	591852	.	T	C	1868.77	PASS	.	GT:AD:DP:GQ:PL:PS:PQ:JQ	0|1:22,55:77:99:1897,0,693:1:248:255
1013	591922	.	T	C	1537.77	PASS	.	GT:AD:DP:GQ:PL:PS:PQ:JQ	0|1:27,39:66:99:1566,0,1010:1:203:255
1013	591936	.	G	A	1437.77	PASS	.	GT:AD:DP:GQ:PL:PS:PQ:JQ	0|1:29,37:66:99:1466,0,1106:1:242:255
1013	591943	.	A	G	1359.77	PASS	.	GT:AD:DP:GQ:PL:PS:PQ:JQ	0|1:27,33:60:99:1388,0,1028:1:225:255
1013	591959	.	G	A	1191.77	PASS	.	GT:AD:DP:GQ:PL:PS:PQ:JQ	0|1:25,29:54:99:1220,0,953:1:209:255
1013	592010	.	A	C	655.77	PASS	.	GT:AD:DP:GQ:PL:PS:PQ:JQ	0|1:23,18:41:99:684,0,949:1:186:255
1013	592019	.	G	A	616.77	PASS	.	GT:AD:DP:GQ:PL:PS:PQ:JQ	0|1:23,17:40:99:645,0,915:1:188:255
1013	592021	.	A	G	616.77	PASS	.	GT:AD:DP:GQ:PL:PS:PQ:JQ	0|1:22,17:39:99:645,0,915:1:186:255
1013	592056	.	C	G	639.77	PASS	.	GT:AD:DP:GQ:PL:PS:PQ:JQ	0|1:24,21:45:99:668,0,810:1:194:255
1013	592098	.	G	A	855.77	PASS	.	GT:AD:DP:GQ:PL:PS:PQ:JQ	0|1:26,23:49:99:884,0,1016:1:214:255
1013	592137	.	C	T	671.77	PASS	.	GT:AD:DP:GQ:PL:PS:PQ:JQ	0|1:23,19:42:99:700,0,849:1:209:255
1013	592257	.	T	C	653.77	PASS	.	GT:AD:DP:GQ:PL:PS:PQ:JQ	0|1:27,21:48:99:682,0,999:1:212:255
1013	592382	.	T	A	619.77	PASS	.	GT:AD:DP:GQ:PL:PS:PQ:JQ	0|1:27,19:46:99:648,0,984:1:227:255
1013	592428	.	A	T	678.77	PASS	.	GT:AD:DP:GQ:PL:PS:PQ:JQ	0|1:27,19:46:99:707,0,1048:1:227:255
1013	592441	.	C	T	717.77	PASS	.	GT:AD:DP:GQ:PL:PS:PQ:JQ	0|1:23,21:44:99:746,0,903:1:231:255
1013	592592	.	G	T	1239.77	PASS	.	GT:AD:DP:GQ:PL:PS:PQ:JQ	0|1:25,32:57:99:1268,0,954:1:211:255
1013	592595	.	C	T	1236.77	PASS	.	GT:AD:DP:GQ:PL:PS:PQ:JQ	0|1:25,32:57:99:1265,0,996:1:203:255
1013	592608	.	C	T	988.77	PASS	.	GT:AD:DP:GQ:PL:PS:PQ:JQ	0|1:27,27:54:99:1017,0,1053:1:191:255
1013	592645	.	C	G	740.77	PASS	.	GT:AD:DP:GQ:PL:PS:PQ:JQ	0|1:28,21:49:99:769,0,964:1:215:255
1013	592700	.	C	A	891.77	PASS	.	GT:AD:DP:GQ:PL:PS:PQ:JQ	0|1:32,25:57:99:920,0,1310:1:224:255
1013	592827	.	G	C	1087.77	PASS	.	GT:AD:DP:GQ:PL:PS:PQ:JQ	0|1:20,28:48:99:1116,0,1553:1:191:255
1013	592845	.	A	C	1215.77	PASS	.	GT:AD:DP:GQ:PL:PS:PQ:JQ	0|1:19,31:50:99:1244,0,1323:1:192:255
1013	592848	.	T	A	1216.77	PASS	.	GT:AD:DP:GQ:PL:PS:PQ:JQ	0|1:19,31:50:99:1245,0,1323:1:194:255
1013	592964	.	T	C	920.77	PASS	.	GT:AD:DP:GQ:PL:PS:PQ:JQ	0|1:21,25:46:99:949,0,759:1:183:255
1013	593079	.	A	T	952.77	PASS	.	GT:AD:DP:GQ:PL:PS:PQ:JQ	0|1:21,29:50:99:981,0,713:1:176:255
1013	593110	.	A	T	1480.77	PASS	.	GT:AD:DP:GQ:PL:PS:PQ:JQ	0|1:24,38:62:99:1509,0,1453:1:207:255
1013	593125	.	C	T	1612.77	PASS	.	GT:AD:DP:GQ:PL:PS:PQ:JQ	0|1:23,40:63:99:1641,0,1441:1:212:255
1013	593147	.	T	G	1710.77	PASS	.	GT:AD:DP:GQ:PL:PS:PQ:JQ	0|1:22,42:64:99:1739,0,1318:1:218:255
1013	593154	.	G	A	1587.77	PASS	.	GT:AD:DP:GQ:PL:PS:PQ:JQ	0|1:20,40:60:99:1616,0,1239:1:206:255
1013	593340	.	G	T	1128.77	PASS	.	GT:AD:DP:GQ:PL:PS:PQ:JQ	0|1:25,31:56:99:1157,0,824:1:191:255
1013	593378	.	A	T	989.77	PASS	.	GT:AD:DP:GQ:PL:PS:PQ:JQ	0|1:23,30:53:99:1018,0,823:1:185:255
1013	593472	.	G	T	1246.77	PASS	.	GT:AD:DP:GQ:PL:PS:PQ:JQ	0|1:19,33:52:99:1275,0,596:1:183:255
1013	593606	.	A	G	774.77	PASS	.	GT:AD:DP:GQ:PL:PS:PQ:JQ	0|1:13,23:36:99:803,0,405:1:128:255
1013	593679	.	G	A	1063.77	PASS	.	GT:AD:DP:GQ:PL:PS:PQ:JQ	0|1:14,27:41:99:1092,0,760:1:168:255
1013	593696	.	G	T	973.77	PASS	.	GT:AD:DP:GQ:PL:PS:PQ:JQ	0|1:16,25:41:99:1002,0,844:1:171:255
1013	593833	.	C	T	689.77	PASS	.	GT:AD:DP:GQ:PL:PS:PQ:JQ	0|1:25,20:45:99:718,0,905:1:192:255
1013	593889	.	T	A	516.77	PASS	.	GT:AD:DP:GQ:PL:PS:PQ:JQ	0|1:24,19:43:99:545,0,965:1:165:255
1013	593890	.	A	G	832.77	PASS	.	GT:AD:DP:GQ:PL:PS:PQ:JQ	0|1:21,22:43:99:861,0,816:1:171:255
1013	593903	.	T	G	874.77	PASS	.	GT:AD:DP:GQ:PL:PS:PQ:JQ	0|1:20,23:43:99:903,0,813:1:167:255
1013	594076	.	T	C	847.77	PASS	.	GT:AD:DP:GQ:PL:PS:PQ:JQ	0|1:22,23:45:99:876,0,1225:1:175:255
1013	594082	.	T	A	888.77	PASS	.	GT:AD:DP:GQ:PL:PS:PQ:JQ	0|1:21,23:44:99:917,0,1215:1:173:255
1013	594220	.	A	T	589.77	PASS	.	GT:AD:DP:GQ:PL:PS:PQ:JQ	0|1:24,18:42:99:618,0,911:1:171:255
1013	594343	.	A	G	743.77	PASS	.	GT:AD:DP:GQ:PL:PS:PQ:JQ	0|1:28,21:49:99:772,0,1071:1:174:255
1013	594509	.	A	G	889.77	PASS	.	GT:AD:DP:GQ:PL:PS:PQ:JQ	0|1:28,24:52:99:918,0,1599:1:191:255
1013	594535	.	T	A	801.77	PASS	.	GT:AD:DP:GQ:PL:PS:PQ:JQ	0|1:29,22:51:99:830,0,1559:1:185:255
1013	594576	.	C	G	637.77	PASS	.	GT:AD:DP:GQ:PL:PS:PQ:JQ	0|1:26,19:45:99:666,0,958:1:169:255
1013	594956	.	T	G	1187.77	PASS	.	GT:AD:DP:GQ:PL:PS:PQ:JQ	0|1:41,31:72:99:1216,0,2641:1:255:255
1013	594963	.	T	C	1259.77	PASS	.	GT:AD:DP:GQ:PL:PS:PQ:JQ	0|1:38,34:72:99:1288,0,2403:1:255:255
1013	595086	.	T	C	1569.77	PASS	.	GT:AD:DP:GQ:PL:PS:PQ:JQ	0|1:53,41:94:99:1598,0,2145:1:223:255
1013	595090	.	A	G	1659.77	PASS	.	GT:AD:DP:GQ:PL:PS:PQ:JQ	0|1:53,42:95:99:1688,0,2093:1:255:255
1013	595097	.	G	C	1641.77	PASS	.	GT:AD:DP:GQ:PL:PS:PQ:JQ	0|1:52,44:96:99:1670,0,2336:1:255:255
1013	595229	.	T	A	2525.77	PASS	.	GT:AD:DP:GQ:PL:PS:PQ:JQ	0|1:69,63:132:99:2554,0,2699:1:255:255
1013	595382	.	C	A	1939.77	PASS	.	GT:AD:DP:GQ:PL:PS:PQ:JQ	0|1:53,51:104:99:1968,0,2853:1:255:255
1013	595391	.	T	A	2030.77	PASS	.	GT:AD:DP:GQ:PL:PS:PQ:JQ	0|1:54,52:106:99:2059,0,2909:1:255:255
1013	595401	.	T	G	1944.77	PASS	.	GT:AD:DP:GQ:PL:PS:PQ:JQ	0|1:54,51:105:99:1973,0,2872:1:255:255
1013	595445	.	A	G	1747.77	PASS	.	GT:AD:DP:GQ:PL:PS:PQ:JQ	0|1:55,46:101:99:1776,0,2327:1:255:255
1013	595619	.	A	T	1517.77	PASS	.	GT:AD:DP:GQ:PL:PS:PQ:JQ	0|1:28,40:68:99:1546,0,2040:1:224:255
1013	595622	.	G	A	1520.77	PASS	.	GT:AD:DP:GQ:PL:PS:PQ:JQ	0|1:26,39:65:99:1549,0,2001:1:222:255
1013	595628	.	C	A	1325.77	PASS	.	GT:AD:DP:GQ:PL:PS:PQ:JQ	0|1:23,34:57:99:1354,0,1934:1:200:255
1013	595918	.	A	G	875.77	PASS	.	GT:AD:DP:GQ:PL:PS:PQ:JQ	0|1:30,25:55:99:904,0,981:1:206:255
1013	596136	.	G	A	1606.77	PASS	.	GT:AD:DP:GQ:PL:PS:PQ:JQ	0|1:27,41:68:99:1635,0,1476:1:233:255
1013	596148	.	A	C	1607.77	PASS	.	GT:AD:DP:GQ:PL:PS:PQ:JQ	0|1:27,41:68:99:1636,0,1441:1:233:255
1013	596177	.	C	T	1610.77	PASS	.	GT:AD:DP:GQ:PL:PS:PQ:JQ	0|1:29,44:73:99:1639,0,890:1:245:255
1013	596374	.	A	C	978.77	PASS	.	GT:AD:DP:GQ:PL:PS:PQ:JQ	0|1:18,27:45:99:1007,0,681:1:167:255
1013	596570	.	A	G	876.77	PASS	.	GT:AD:DP:GQ:PL:PS:PQ:JQ	0|1:14,26:40:99:905,0,451:1:163:255
1013	596605	.	G	A	1309.77	PASS	.	GT:AD:DP:GQ:PL:PS:PQ:JQ	0|1:15,31:46:99:1338,0,657:1:186:255
1013	596608	.	A	T	1266.77	PASS	.	GT:AD:DP:GQ:PL:PS:PQ:JQ	0|1:16,32:48:99:1295,0,660:1:191:255
1013	596673	.	T	G	1014.77	PASS	.	GT:AD:DP:GQ:PL:PS:PQ:JQ	0|1:20,29:49:99:1043,0,675:1:185:255
1013	596807	.	G	C	738.77	PASS	.	GT:AD:DP:GQ:PL:PS:PQ:JQ	0|1:22,20:42:99:767,0,861:1:170:255
1013	596814	.	A	C	685.77	PASS	.	GT:AD:DP:GQ:PL:PS:PQ:JQ	0|1:24,19:43:99:714,0,893:1:166:255
1013	596874	.	T	A	916.77	PASS	.	GT:AD:DP:GQ:PL:PS:PQ:JQ	0|1:20,24:44:99:945,0,808:1:159:255
1013	596889	.	T	G	1114.77	PASS	.	GT:AD:DP:GQ:PL:PS:PQ:JQ	0|1:23,28:51:99:1143,0,963:1:167:255
1013	596892	.	T	A	1116.77	PASS	.	GT:AD:DP:GQ:PL:PS:PQ:JQ	0|1:22,28:50:99:1145,0,942:1:165:255
1013	596915	.	T	A	1047.77	PASS	.	GT:AD:DP:GQ:PL:PS:PQ:JQ	0|1:25,27:52:99:1076,0,947:1:173:255
1013	597016	.	A	G	577.77	PASS	.	GT:AD:DP:GQ:PL:PS:PQ:JQ	0|1:29,18:47:99:606,0,1001:1:176:255
1013	597149	.	T	G	786.77	PASS	.	GT:AD:DP:GQ:PL:PS:PQ:JQ	0|1:17,22:39:99:815,0,609:1:117:255
1013	597363	.	T	A	968.77	PASS	.	GT:AD:DP:GQ:PL:PS:PQ:JQ	0|1:35,28:63:99:997,0,1255:1:206:255
1013	597389	.	G	A	1134.77	PASS	.	GT:AD:DP:GQ:PL:PS:PQ:JQ	0|1:33,33:66:99:1163,0,1131:1:226:255
1013	597484	.	A	G	1385.77	PASS	.	GT:AD:DP:GQ:PL:PS:PQ:JQ	0|1:18,38:56:99:1414,0,768:1:209:255
1013	597579	.	G	T	1038.77	PASS	.	GT:AD:DP:GQ:PL:PS:PQ:JQ	0|1:38,27:65:99:1067,0,1485:1:221:255
1013	597607	.	C	T	903.77	PASS	.	GT:AD:DP:GQ:PL:PS:PQ:JQ	0|1:34,25:59:99:932,0,1349:1:209:255
1013	597652	.	C	T	1041.77	PASS	.	GT:AD:DP:GQ:PL:PS:PQ:JQ	0|1:31,32:63:99:1070,0,1017:1:212:255
1013	597849	.	C	A	1658.77	PASS	.	GT:AD:DP:GQ:PL:PS:PQ:JQ	0|1:31,42:73:99:1687,0,1997:1:242:255
1013	597872	.	A	G	1374.77	PASS	.	GT:AD:DP:GQ:PL:PS:PQ:JQ	0|1:36,36:72:99:1403,0,2514:1:209:255
1013	597873	.	T	C	1464.77	PASS	.	GT:AD:DP:GQ:PL:PS:PQ:JQ	0|1:33,38:71:99:1493,0,2424:1:238:255
1013	597887	.	T	G	1380.77	PASS	.	GT:AD:DP:GQ:PL:PS:PQ:JQ	0|1:33,32:65:99:1409,0,2464:1:239:255
1013	597906	.	C	T	1155.77	PASS	.	GT:AD:DP:GQ:PL:PS:PQ:JQ	0|1:25,30:55:99:1184,0,2078:1:220:255
1013	597935	.	A	C	1045.77	PASS	.	GT:AD:DP:GQ:PL:PS:PQ:JQ	0|1:28,28:56:99:1074,0,1760:1:230:255
1013	597943	.	T	C	1125.77	PASS	.	GT:AD:DP:GQ:PL:PS:PQ:JQ	0|1:32,30:62:99:1154,0,1837:1:242:255
1013	598129	.	T	C	930.77	PASS	.	GT:AD:DP:GQ:PL:PS:PQ:JQ	0|1:26,25:51:99:959,0,1488:1:189:255
1013	598133	.	G	A	900.77	PASS	.	GT:AD:DP:GQ:PL:PS:PQ:JQ	0|1:24,23:47:99:929,0,1482:1:185:255
1013	598135	.	T	C	904.77	PASS	.	GT:AD:DP:GQ:PL:PS:PQ:JQ	0|1:23,24:47:99:933,0,1453:1:188:255
1013	598157	.	A	G	952.77	PASS	.	GT:AD:DP:GQ:PL:PS:PQ:JQ	0|1:20,23:43:99:981,0,1026:1:188:255
1013	598380	.	C	T	861.77	PASS	.	GT:AD:DP:GQ:PL:PS:PQ:JQ	1|0:39,24:63:99:890,0,1610:1:255:255
1013	598409	.	C	G	700.77	PASS	.	GT:AD:DP:GQ:PL:PS:PQ:JQ	1|0:36,22:58:99:729,0,1535:1:234:255
1013	598474	.	C	T	403.77	PASS	.	GT:AD:DP:GQ:PL:PS:PQ:JQ	1|0:23,9:32:99:432,0,937:1:166:255
1013	598524	.	T	C	846.77	PASS	.	GT:AD:DP:GQ:PL:PS:PQ:JQ	1|0:28,22:50:99:875,0,1190:1:207:255
1013	598554	.	G	C	827.77	PASS	.	GT:AD:DP:GQ:PL:PS:PQ:JQ	1|0:30,23:53:99:856,0,1212:1:245:255
1013	598743	.	A	C	1311.77	PASS	.	GT:AD:DP:GQ:PL:PS:PQ:JQ	1|0:43,35:78:99:1340,0,4701:1:251:255
1013	598750	.	A	G	1390.77	PASS	.	GT:AD:DP:GQ:PL:PS:PQ:JQ	1|0:40,37:77:99:1419,0,4615:1:254:255
1013	598758	.	C	T	483.77	PASS	.	GT:AD:DP:GQ:PL:PS:PQ:JQ	1|0:38,13:51:99:512,0,1924:1:241:255
1013	599021	.	A	G	906.77	PASS	.	GT:AD:DP:GQ:PL:PS:PQ:JQ	1|0:43,26:69:99:935,0,1631:1:236:255
1013	599040	.	A	G	954.77	PASS	.	GT:AD:DP:GQ:PL:PS:PQ:JQ	1|0:33,25:58:99:983,0,1433:1:209:255
1013	599050	.	C	T	888.77	PASS	.	GT:AD:DP:GQ:PL:PS:PQ:JQ	1|0:30,24:54:99:917,0,1187:1:209:255
1013	599064	.	C	T	854.77	PASS	.	GT:AD:DP:GQ:PL:PS:PQ:JQ	1|0:33,24:57:99:883,0,1240:1:219:255
1013	599093	.	C	G	764.77	PASS	.	GT:AD:DP:GQ:PL:PS:PQ:JQ	1|0:36,22:58:99:793,0,1332:1:225:255
1013	599153	.	T	C	729.73	PASS	.	GT:AD:DP:GQ:PL:PS:PQ:JQ	1|0:34,24:58:99:767,0,1312:1:209:255
1013	599254	.	A	G	858.77	PASS	.	GT:AD:DP:GQ:PL:PS:PQ:JQ	1|0:48,25:73:99:887,0,2703:1:251:255
1013	599264	.	C	T	831.77	PASS	.	GT:AD:DP:GQ:PL:PS:PQ:JQ	1|0:48,24:72:99:860,0,2801:1:251:255
1013	599283	.	A	G	843.77	PASS	.	GT:AD:DP:GQ:PL:PS:PQ:JQ	1|0:48,24:72:99:872,0,2887:1:242:255
1013	599332	.	C	T	642.77	PASS	.	GT:AD:DP:GQ:PL:PS:PQ:JQ	1|0:42,18:60:99:671,0,2781:1:227:255
1013	599340	.	C	G	681.77	PASS	.	GT:AD:DP:GQ:PL:PS:PQ:JQ	1|0:43,20:63:99:710,0,2810:1:227:255
1013	599345	.	A	G	639.77	PASS	.	GT:AD:DP:GQ:PL:PS:PQ:JQ	1|0:41,19:60:99:668,0,2785:1:230:255
1013	599367	.	T	A	633.77	PASS	.	GT:AD:DP:GQ:PL:PS:PQ:JQ	1|0:43,17:60:99:662,0,2487:1:236:255
1013	599377	.	T	G	603.77	PASS	.	GT:AD:DP:GQ:PL:PS:PQ:JQ	1|0:41,18:59:99:632,0,1618:1:245:255
1013	599405	.	T	A	669.77	PASS	.	GT:AD:DP:GQ:PL:PS:PQ:JQ	1|0:47,19:66:99:698,0,1895:1:245:255
1013	599421	.	T	C	753.77	PASS	.	GT:AD:DP:GQ:PL:PS:PQ:JQ	1|0:46,22:68:99:782,0,1907:1:255:255
1013	599430	.	T	A	582.77	PASS	.	GT:AD:DP:GQ:PL:PS:PQ:JQ	1|0:48,18:66:99:611,0,1951:1:255:255
1013	599525	.	T	C	864.77	PASS	.	GT:AD:DP:GQ:PL:PS:PQ:JQ	1|0:38,24:62:99:893,0,1518:1:237:255
1013	599526	.	T	C	864.77	PASS	.	GT:AD:DP:GQ:PL:PS:PQ:JQ	1|0:38,24:62:99:893,0,1518:1:227:255
1013	599537	.	T	A	786.77	PASS	.	GT:AD:DP:GQ:PL:PS:PQ:JQ	1|0:35,22:57:99:815,0,1445:1:200:255
1013	599538	.	A	T	786.77	PASS	.	GT:AD:DP:GQ:PL:PS:PQ:JQ	1|0:35,22:57:99:815,0,1445:1:198:255
1013	599540	.	A	C	780.77	PASS	.	GT:AD:DP:GQ:PL:PS:PQ:JQ	1|0:33,21:54:99:809,0,1489:1:200:255
1013	599550	.	A	C	747.77	PASS	.	GT:AD:DP:GQ:PL:PS:PQ:JQ	1|0:35,21:56:99:776,0,1346:1:197:255
1013	599582	.	A	G	1029.77	PASS	.	GT:AD:DP:GQ:PL:PS:PQ:JQ	1|0:39,28:67:99:1058,0,1477:1:227:255
1013	599593	.	G	A	1089.77	PASS	.	GT:AD:DP:GQ:PL:PS:PQ:JQ	1|0:40,30:70:99:1118,0,1560:1:248:255
1013	599699	.	T	A	1311.77	PASS	.	GT:AD:DP:GQ:PL:PS:PQ:JQ	1|0:36,37:73:99:1340,0,2642:1:235:255
1013	599705	.	T	C	1264.77	PASS	.	GT:AD:DP:GQ:PL:PS:PQ:JQ	1|0:35,32:67:99:1293,0,2600:1:242:255
1013	599836	.	C	T	767.77	PASS	.	GT:AD:DP:GQ:PL:PS:PQ:JQ	1|0:28,22:50:99:796,0,1620:1:206:255
1013	599866	.	T	C	879.77	PASS	.	GT:AD:DP:GQ:PL:PS:PQ:JQ	1|0:32,24:56:99:908,0,1774:1:231:255
1013	600178	.	C	G	1269.77	PASS	.	GT:AD:DP:GQ:PL:PS:PQ:JQ	1|0:45,43:88:99:1298,0,1471:1:255:255
1013	600257	.	T	A	1144.77	PASS	.	GT:AD:DP:GQ:PL:PS:PQ:JQ	1|0:35,30:65:99:1173,0,2137:1:255:255
1013	600383	.	T	G	1095.77	PASS	.	GT:AD:DP:GQ:PL:PS:PQ:JQ	1|0:40,27:67:99:1124,0,2357:1:235:255
1013	600519	.	G	A	904.77	PASS	.	GT:AD:DP:GQ:PL:PS:PQ:JQ	1|0:25,19:44:99:933,0,1463:1:149:255
1013	600528	.	A	T	610.77	PASS	.	GT:AD:DP:GQ:PL:PS:PQ:JQ	1|0:24,17:41:99:639,0,1531:1:144:255
1013	600533	.	C	T	616.77	PASS	.	GT:AD:DP:GQ:PL:PS:PQ:JQ	1|0:23,17:40:99:645,0,1447:1:146:255
1013	600541	.	G	T	703.77	PASS	.	GT:AD:DP:GQ:PL:PS:PQ:JQ	1|0:20,18:38:99:732,0,1399:1:147:255
1013	600558	.	T	C	705.77	PASS	.	GT:AD:DP:GQ:PL:PS:PQ:JQ	1|0:20,19:39:99:734,0,1289:1:153:255
1013	600607	.	G	T	793.77	PASS	.	GT:AD:DP:GQ:PL:PS:PQ:JQ	1|0:20,20:40:99:822,0,1103:1:162:255
1013	600638	.	T	C	871.77	PASS	.	GT:AD:DP:GQ:PL:PS:PQ:JQ	1|0:22,22:44:99:900,0,1200:1:164:255
1013	600653	.	T	G	916.77	PASS	.	GT:AD:DP:GQ:PL:PS:PQ:JQ	1|0:21,24:45:99:945,0,1109:1:156:255
1013	600654	.	G	A	916.77	PASS	.	GT:AD:DP:GQ:PL:PS:PQ:JQ	1|0:21,24:45:99:945,0,1109:1:156:255
1013	600859	.	A	T	453.77	PASS	.	GT:AD:DP:GQ:PL:PS:PQ:JQ	1|0:20,14:34:99:482,0,769:1:139:255
1013	600945	.	G	C	819.77	PASS	.	GT:AD:DP:GQ:PL:PS:PQ:JQ	1|0:28,25:53:99:848,0,1042:1:191:255
1013	600959	.	G	T	1068.77	PASS	.	GT:AD:DP:GQ:PL:PS:PQ:JQ	1|0:26,25:51:99:1097,0,1926:1:186:255
1013	600960	.	A	T	1068.77	PASS	.	GT:AD:DP:GQ:PL:PS:PQ:JQ	1|0:25,27:52:99:1097,0,1926:1:189:255
1013	600970	.	G	A	1155.77	PASS	.	GT:AD:DP:GQ:PL:PS:PQ:JQ	1|0:24,30:54:99:1184,0,1894:1:194:255
1013	600976	.	A	G	1194.77	PASS	.	GT:AD:DP:GQ:PL:PS:PQ:JQ	1|0:25,31:56:99:1223,0,1833:1:208:255
1013	601052	.	T	A	795.77	PASS	.	GT:AD:DP:GQ:PL:PS:PQ:JQ	1|0:32,24:56:99:824,0,1119:1:219:255
1013	601104	.	A	C	828.77	PASS	.	GT:AD:DP:GQ:PL:PS:PQ:JQ	1|0:35,23:58:99:857,0,1392:1:212:255
1013	601108	.	T	G	828.77	PASS	.	GT:AD:DP:GQ:PL:PS:PQ:JQ	1|0:35,23:58:99:857,0,1392:1:221:255
1013	601151	.	G	A	747.77	PASS	.	GT:AD:DP:GQ:PL:PS:PQ:JQ	1|0:32,23:55:99:776,0,1058:1:203:255
1013	601187	.	C	G	735.77	PASS	.	GT:AD:DP:GQ:PL:PS:PQ:JQ	1|0:33,22:55:99:764,0,1117:1:200:255
1013	601216	.	T	C	678.77	PASS	.	GT:AD:DP:GQ:PL:PS:PQ:JQ	1|0:32,20:52:99:707,0,1231:1:206:255
1013	601249	.	G	T	844.77	PASS	.	GT:AD:DP:GQ:PL:PS:PQ:JQ	1|0:28,23:51:99:873,0,1073:1:200:255
1013	601260	.	A	G	911.77	PASS	.	GT:AD:DP:GQ:PL:PS:PQ:JQ	1|0:28,25:53:99:940,0,1138:1:202:255
1013	601373	.	T	C	939.77	PASS	.	GT:AD:DP:GQ:PL:PS:PQ:JQ	1|0:27,25:52:99:968,0,1030:1:176:255
1013	601382	.	A	T	984.77	PASS	.	GT:AD:DP:GQ:PL:PS:PQ:JQ	1|0:26,26:52:99:1013,0,1005:1:188:255
1013	601412	.	C	G	1065.77	PASS	.	GT:AD:DP:GQ:PL:PS:PQ:JQ	1|0:27,28:55:99:1094,0,1049:1:194:255
1013	601451	.	T	C	1212.77	PASS	.	GT:AD:DP:GQ:PL:PS:PQ:JQ	1|0:28,33:61:99:1241,0,1052:1:209:255
1013	601467	.	C	T	1043.77	PASS	.	GT:AD:DP:GQ:PL:PS:PQ:JQ	1|0:26,28:54:99:1072,0,997:1:201:255
1013	601511	.	G	A	1086.77	PASS	.	GT:AD:DP:GQ:PL:PS:PQ:JQ	1|0:21,27:48:99:1115,0,739:1:185:255
1013	601522	.	T	G	1178.77	PASS	.	GT:AD:DP:GQ:PL:PS:PQ:JQ	1|0:18,31:49:99:1207,0,663:1:189:255
1013	601536	.	T	C	1072.77	PASS	.	GT:AD:DP:GQ:PL:PS:PQ:JQ	1|0:17,28:45:99:1101,0,672:1:173:255
1013	601578	.	C	T	861.77	PASS	.	GT:AD:DP:GQ:PL:PS:PQ:JQ	1|0:0,23:23:69:890,69,0:1:25:25
1013	601602	.	G	A	754.77	PASS	.	GT:AD:DP:GQ:PL:PS:PQ:JQ	1|0:0,20:20:60:783,60,0:1:25:25
1013	601655	.	T	C	814.77	PASS	.	GT:AD:DP:GQ:PL:PS:PQ:JQ	1|0:0,19:19:57:843,57,0:1:25:25
1013	601662	.	G	C	781.77	PASS	.	GT:AD:DP:GQ:PL:PS:PQ:JQ	1|0:0,18:18:54:810,54,0:1:25:25
1013	601723	.	C	G	304.77	PASS	.	GT:AD:DP:GQ:PL:PS:PQ:JQ	1|0:15,9:24:99:333,0,2680:1:172:255
1013	601799	.	C	T	772.77	PASS	.	GT:AD:DP:GQ:PL:PS:PQ:JQ	1|0:20,21:41:99:801,0,4394:1:182:255
1013	601907	.	T	C	694.77	PASS	.	GT:AD:DP:GQ:PL:PS:PQ:JQ	1|0:31,20:51:99:723,0,1491:1:195:255
1013	601938	.	A	G	658.77	PASS	.	GT:AD:DP:GQ:PL:PS:PQ:JQ	1|0:31,19:50:99:687,0,1013:1:140:255
1013	601942	.	T	C	582.77	PASS	.	GT:AD:DP:GQ:PL:PS:PQ:JQ	1|0:34,17:51:99:611,0,1935:1:192:255
1013	602014	.	A	G	894.77	PASS	.	GT:AD:DP:GQ:PL:PS:PQ:JQ	1|0:41,23:64:99:923,0,2110:1:183:255
1013	602027	.	C	T	969.77	PASS	.	GT:AD:DP:GQ:PL:PS:PQ:JQ	1|0:45,26:71:99:998,0,2239:1:248:255
1013	602318	.	C	T	1014.77	PASS	.	GT:AD:DP:GQ:PL:PS:PQ:JQ	1|0:30,27:57:99:1043,0,1821:1:212:255
1013	602323	.	G	A	1017.77	PASS	.	GT:AD:DP:GQ:PL:PS:PQ:JQ	1|0:29,27:56:99:1046,0,1779:1:209:255
1013	602336	.	C	G	939.77	PASS	.	GT:AD:DP:GQ:PL:PS:PQ:JQ	1|0:27,25:52:99:968,0,1702:1:200:255
1013	602383	.	C	T	903.77	PASS	.	GT:AD:DP:GQ:PL:PS:PQ:JQ	1|0:25,25:50:99:932,0,1312:1:185:255
1013	602415	.	G	A	658.77	PASS	.	GT:AD:DP:GQ:PL:PS:PQ:JQ	1|0:23,18:41:99:687,0,1277:1:180:255
1013	602515	.	C	G	892.77	PASS	.	GT:AD:DP:GQ:PL:PS:PQ:JQ	1|0:24,25:49:99:921,0,835:1:179:255
1013	602572	.	C	T	751.77	PASS	.	GT:AD:DP:GQ:PL:PS:PQ:JQ	1|0:17,24:41:99:780,0,596:1:138:255
1013	602585	.	A	G	820.77	PASS	.	GT:AD:DP:GQ:PL:PS:PQ:JQ	1|0:19,27:46:99:849,0,690:1:146:255
1013	602662	.	T	C	958.77	PASS	.	GT:AD:DP:GQ:PL:PS:PQ:JQ	1|0:19,25:44:99:987,0,772:1:176:255
1013	602665	.	G	T	958.77	PASS	.	GT:AD:DP:GQ:PL:PS:PQ:JQ	1|0:21,25:46:99:987,0,772:1:191:255
1013	602676	.	A	G	845.77	PASS	.	GT:AD:DP:GQ:PL:PS:PQ:JQ	1|0:21,25:46:99:874,0,727:1:191:255
1013	602701	.	T	G	834.77	PASS	.	GT:AD:DP:GQ:PL:PS:PQ:JQ	1|0:20,23:43:99:863,0,759:1:183:255
1013	602752	.	G	T	512.77	PASS	.	GT:AD:DP:GQ:PL:PS:PQ:JQ	1|0:33,16:49:99:541,0,1052:1:194:255
1013	602837	.	T	C	472.77	PASS	.	GT:AD:DP:GQ:PL:PS:PQ:JQ	1|0:35,15:50:99:501,0,1279:1:179:255
1013	602971	.	G	C	572.77	PASS	.	GT:AD:DP:GQ:PL:PS:PQ:JQ	1|0:25,18:43:99:601,0,883:1:170:255
1013	603004	.	A	G	487.77	PASS	.	GT:AD:DP:GQ:PL:PS:PQ:JQ	1|0:21,15:36:99:516,0,717:1:144:255
1013	603094	.	A	T	544.77	PASS	.	GT:AD:DP:GQ:PL:PS:PQ:JQ	1|0:18,15:33:99:573,0,753:1:143:255
1013	603097	.	C	A	547.77	PASS	.	GT:AD:DP:GQ:PL:PS:PQ:JQ	1|0:17,14:31:99:576,0,711:1:122:255
1013	603104	.	A	C	508.77	PASS	.	GT:AD:DP:GQ:PL:PS:PQ:JQ	1|0:16,14:30:99:537,0,668:1:132:255
1013	603119	.	T	C	448.77	PASS	.	GT:AD:DP:GQ:PL:PS:PQ:JQ	1|0:23,13:36:99:477,0,873:1:137:255
1013	603171	.	G	A	579.77	PASS	.	GT:AD:DP:GQ:PL:PS:PQ:JQ	1|0:20,16:36:99:608,0,757:1:149:255
1013	603203	.	C	T	651.77	PASS	.	GT:AD:DP:GQ:PL:PS:PQ:JQ	1|0:24,18:42:99:680,0,919:1:155:255
1013	603333	.	G	T	945.77	PASS	.	GT:AD:DP:GQ:PL:PS:PQ:JQ	1|0:24,27:51:99:974,0,811:1:186:255
1013	603392	.	T	C	719.77	PASS	.	GT:AD:DP:GQ:PL:PS:PQ:JQ	1|0:22,19:41:99:748,0,812:1:159:255
1013	603408	.	A	C	697.77	PASS	.	GT:AD:DP:GQ:PL:PS:PQ:JQ	1|0:20,19:39:99:726,0,804:1:161:255
1013	603425	.	A	G	763.77	PASS	.	GT:AD:DP:GQ:PL:PS:PQ:JQ	1|0:16,20:36:99:792,0,612:1:157:255
1013	603523	.	G	A	963.77	PASS	.	GT:AD:DP:GQ:PL:PS:PQ:JQ	1|0:19,24:43:99:992,0,663:1:189:255
1013	603624	.	G	C	1119.77	PASS	.	GT:AD:DP:GQ:PL:PS:PQ:JQ	1|0:25,30:55:99:1148,0,1794:1:212:255
1013	603637	.	T	C	1066.77	PASS	.	GT:AD:DP:GQ:PL:PS:PQ:JQ	1|0:24,28:52:99:1095,0,1776:1:201:255
1013	603767	.	A	C	1268.77	PASS	.	GT:AD:DP:GQ:PL:PS:PQ:JQ	1|0:24,32:56:99:1297,0,1634:1:213:255
1013	603789	.	C	A	1304.77	PASS	.	GT:AD:DP:GQ:PL:PS:PQ:JQ	1|0:24,32:56:99:1333,0,1673:1:207:255
1013	603997	.	C	A	1411.77	PASS	.	GT:AD:DP:GQ:PL:PS:PQ:JQ	1|0:25,40:65:99:1440,0,868:1:210:255
1013	604098	.	T	G	948.77	PASS	.	GT:AD:DP:GQ:PL:PS:PQ:JQ	1|0:20,27:47:99:977,0,675:1:188:255
1013	604201	.	T	G	876.77	PASS	.	GT:AD:DP:GQ:PL:PS:PQ:JQ	1|0:19,23:42:99:905,0,864:1:179:255
1013	604210	.	C	G	915.77	PASS	.	GT:AD:DP:GQ:PL:PS:PQ:JQ	1|0:19,24:43:99:944,0,833:1:190:255
1013	604271	.	G	A	819.77	PASS	.	GT:AD:DP:GQ:PL:PS:PQ:JQ	1|0:20,22:42:99:848,0,855:1:139:255
1013	604314	.	C	A	630.77	PASS	.	GT:AD:DP:GQ:PL:PS:PQ:JQ	1|0:24,18:42:99:659,0,959:1:177:255
1013	604659	.	A	C	1063.77	PASS	.	GT:AD:DP:GQ:PL:PS:PQ:JQ	1|0:33,29:62:99:1092,0,1279:1:230:255
1013	604660	.	C	T	1063.77	PASS	.	GT:AD:DP:GQ:PL:PS:PQ:JQ	1|0:33,29:62:99:1092,0,1279:1:230:255
1013	604712	.	C	T	1054.77	PASS	.	GT:AD:DP:GQ:PL:PS:PQ:JQ	1|0:37,28:65:99:1083,0,1508:1:255:255
1013	604790	.	G	T	713.77	PASS	.	GT:AD:DP:GQ:PL:PS:PQ:JQ	1|0:36,25:61:99:742,0,1257:1:255:255
1013	604867	.	C	G	851.77	PASS	.	GT:AD:DP:GQ:PL:PS:PQ:JQ	1|0:22,24:46:99:880,0,773:1:228:255
1015	169	.	G	A	484.77	PASS	.	GT:AD:DP:GQ:PL:PS:PQ:JQ	0|1:7,13:20:99:513,0,444:1:137:255
1015	184	.	G	A	524.77	PASS	.	GT:AD:DP:GQ:PL:PS:PQ:JQ	0|1:9,15:24:99:553,0,488:1:140:255
1015	493	.	C	T	1202.77	PASS	.	GT:AD:DP:GQ:PL:PS:PQ:JQ	0|1:36,36:72:99:1231,0,1112:1:222:255
1015	684	.	G	A	1676.77	PASS	.	GT:AD:DP:GQ:PL:PS:PQ:JQ	0|1:33,48:81:99:1705,0,1121:1:255:255
1015	826	.	T	C	1446.77	PASS	.	GT:AD:DP:GQ:PL:PS:PQ:JQ	0|1:35,44:79:99:1475,0,1162:1:255:255
1015	900	.	G	T	1169.77	PASS	.	GT:AD:DP:GQ:PL:PS:PQ:JQ	0|1:36,33:69:99:1198,0,1258:1:255:255
1015	1139	.	G	A	1871.77	PASS	.	GT:AD:DP:GQ:PL:PS:PQ:JQ	0|1:49,49:98:99:1900,0,3034:1:255:255
1015	1147	.	C	A	1916.77	PASS	.	GT:AD:DP:GQ:PL:PS:PQ:JQ	0|1:48,50:98:99:1945,0,3028:1:255:255
1015	1466	.	T	C	732.77	PASS	.	GT:AD:DP:GQ:PL:PS:PQ:JQ	0|1:36,23:59:99:761,0,1269:1:203:255
1015	2044	.	C	A	1110.77	PASS	.	GT:AD:DP:GQ:PL:PS:PQ:JQ	0|1:34,34:68:99:1139,0,1231:1:206:255
1015	2074	.	T	C	1232.77	PASS	.	GT:AD:DP:GQ:PL:PS:PQ:JQ	0|1:32,37:69:99:1261,0,1116:1:248:255
1015	2121	.	G	A	967.77	PASS	.	GT:AD:DP:GQ:PL:PS:PQ:JQ	0|1:34,29:63:99:996,0,1224:1:226:255
1015	2375	.	G	A	1616.77	PASS	.	GT:AD:DP:GQ:PL:PS:PQ:JQ	0|1:36,49:85:99:1645,0,1293:1:255:255
1015	2761	.	C	T	1430.77	PASS	.	GT:AD:DP:GQ:PL:PS:PQ:JQ	0|1:25,39:64:99:1459,0,838:1:237:255
1015	2911	.	C	T	1254.77	PASS	.	GT:AD:DP:GQ:PL:PS:PQ:JQ	0|1:21,39:60:99:1283,0,667:1:197:255
1015	3024	.	C	T	1039.77	PASS	.	GT:AD:DP:GQ:PL:PS:PQ:JQ	0|1:30,30:60:99:1068,0,1077:1:233:255
1015	3621	.	A	T	1281.77	PASS	.	GT:AD:DP:GQ:PL:PS:PQ:JQ	0|1:22,38:60:99:1310,0,668:1:207:255
1015	3967	.	A	T	1028.77	PASS	.	GT:AD:DP:GQ:PL:PS:PQ:JQ	0|1:32,31:63:99:1057,0,1170:1:209:255
1015	4147	.	A	C	741.77	PASS	.	GT:AD:DP:GQ:PL:PS:PQ:JQ	0|1:37,23:60:99:770,0,1423:1:203:255
1015	4692	.	A	C	950.77	PASS	.	GT:AD:DP:GQ:PL:PS:PQ:JQ	0|1:31,27:58:99:979,0,1094:1:190:255
1015	5225	.	A	G	583.77	PASS	.	GT:AD:DP:GQ:PL:PS:PQ:JQ	0|1:32,19:51:99:612,0,1171:1:185:255
1015	5446	.	T	C	744.77	PASS	.	GT:AD:DP:GQ:PL:PS:PQ:JQ	0|1:25,22:47:99:773,0,925:1:168:255
1015	5695	.	A	C	889.77	PASS	.	GT:AD:DP:GQ:PL:PS:PQ:JQ	0|1:30,25:55:99:918,0,1034:1:227:255
1015	5794	.	G	A	806.77	PASS	.	GT:AD:DP:GQ:PL:PS:PQ:JQ	0|1:37,28:65:99:835,0,1368:1:223:255
1015	6035	.	T	G	1005.77	PASS	.	GT:AD:DP:GQ:PL:PS:PQ:JQ	0|1:28,27:55:99:1034,0,2220:1:201:255
1015	6050	.	T	C	1008.77	PASS	.	GT:AD:DP:GQ:PL:PS:PQ:JQ	0|1:28,27:55:99:1037,0,2222:1:197:255
1015	6226	.	T	A	606.77	PASS	.	GT:AD:DP:GQ:PL:PS:PQ:JQ	0|1:42,21:63:99:635,0,1538:1:214:255
1015	7228	.	G	A	1085.77	PASS	.	GT:AD:DP:GQ:PL:PS:PQ:JQ	0|1:27,31:58:99:1114,0,934:1:167:255
1015	7689	.	C	A	786.77	PASS	.	GT:AD:DP:GQ:PL:PS:PQ:JQ	0|1:36,22:58:99:815,0,2397:1:200:255
1015	9115	.	G	T	1060.77	PASS	.	GT:AD:DP:GQ:PL:PS:PQ:JQ	0|1:42,31:73:99:1089,0,1480:1:252:255
1015	9847	.	T	C	1330.77	PASS	.	GT:AD:DP:GQ:PL:PS:PQ:JQ	0|1:27,38:65:99:1359,0,924:1:241:255
1015	11046	.	G	C	1275.77	PASS	.	GT:AD:DP:GQ:PL:PS:PQ:JQ	0|1:26,33:59:99:1304,0,1769:1:211:255
1015	11057	.	C	T	1401.77	PASS	.	GT:AD:DP:GQ:PL:PS:PQ:JQ	0|1:27,34:61:99:1430,0,1760:1:220:255
1015	11082	.	T	C	1421.77	PASS	.	GT:AD:DP:GQ:PL:PS:PQ:JQ	0|1:29,37:66:99:1450,0,1830:1:255:255
1015	11131	.	C	G	1183.77	PASS	.	GT:AD:DP:GQ:PL:PS:PQ:JQ	0|1:37,34:71:99:1212,0,1241:1:255:255
1015	11760	.	T	A	946.77	PASS	.	GT:AD:DP:GQ:PL:PS:PQ:JQ	0|1:29,26:55:99:975,0,1225:1:212:255
1015	11766	.	A	G	956.77	PASS	.	GT:AD:DP:GQ:PL:PS:PQ:JQ	0|1:31,25:56:99:985,0,1225:1:218:255
1015	11777	.	A	T	972.77	PASS	.	GT:AD:DP:GQ:PL:PS:PQ:JQ	0|1:29,25:54:99:1001,0,1183:1:222:255
1015	11796	.	C	T	1056.77	PASS	.	GT:AD:DP:GQ:PL:PS:PQ:JQ	0|1:30,26:56:99:1085,0,1177:1:213:255
1015	11807	.	T	A	963.77	PASS	.	GT:AD:DP:GQ:PL:PS:PQ:JQ	0|1:32,23:55:99:992,0,1309:1:188:255
1015	11816	.	A	G	951.77	PASS	.	GT:AD:DP:GQ:PL:PS:PQ:JQ	0|1:37,26:63:99:980,0,1679:1:245:255
1015	11825	.	A	G	993.77	PASS	.	GT:AD:DP:GQ:PL:PS:PQ:JQ	0|1:37,26:63:99:1022,0,1725:1:249:255
1015	11829	.	C	A	985.77	PASS	.	GT:AD:DP:GQ:PL:PS:PQ:JQ	0|1:37,27:64:99:1014,0,1725:1:255:255
1015	11877	.	T	A	932.77	PASS	.	GT:AD:DP:GQ:PL:PS:PQ:JQ	0|1:28,25:53:99:961,0,1485:1:240:255
1015	11891	.	G	T	981.77	PASS	.	GT:AD:DP:GQ:PL:PS:PQ:JQ	0|1:27,24:51:99:1010,0,1448:1:221:255
1015	11902	.	G	A	942.77	PASS	.	GT:AD:DP:GQ:PL:PS:PQ:JQ	0|1:26,25:51:99:971,0,1409:1:207:255
1015	11966	.	C	A	1132.77	PASS	.	GT:AD:DP:GQ:PL:PS:PQ:JQ	0|1:17,28:45:99:1161,0,932:1:177:255
1015	11968	.	T	C	1096.77	PASS	.	GT:AD:DP:GQ:PL:PS:PQ:JQ	0|1:17,28:45:99:1125,0,769:1:177:255
1015	12143	.	A	C	768.77	PASS	.	GT:AD:DP:GQ:PL:PS:PQ:JQ	0|1:23,21:44:99:797,0,1105:1:133:255
1015	12217	.	T	A	775.77	PASS	.	GT:AD:DP:GQ:PL:PS:PQ:JQ	0|1:25,21:46:99:804,0,1105:1:206:255
1015	12221	.	G	T	775.77	PASS	.	GT:AD:DP:GQ:PL:PS:PQ:JQ	0|1:25,21:46:99:804,0,1078:1:194:255
1015	12316	.	T	C	1219.77	PASS	.	GT:AD:DP:GQ:PL:PS:PQ:JQ	0|1:34,32:66:99:1248,0,1239:1:231:255
1015	12333	.	A	C	1204.77	PASS	.	GT:AD:DP:GQ:PL:PS:PQ:JQ	0|1:34,34:68:99:1233,0,1248:1:237:255
1015	12348	.	G	C	1149.77	PASS	.	GT:AD:DP:GQ:PL:PS:PQ:JQ	0|1:37,31:68:99:1178,0,1353:1:238:255
1015	12361	.	A	C	1197.77	PASS	.	GT:AD:DP:GQ:PL:PS:PQ:JQ	0|1:38,32:70:99:1226,0,1514:1:226:255
1015	12362	.	A	G	1197.77	PASS	.	GT:AD:DP:GQ:PL:PS:PQ:JQ	0|1:38,32:70:99:1226,0,1514:1:235:255
1015	12366	.	G	A	1152.77	PASS	.	GT:AD:DP:GQ:PL:PS:PQ:JQ	0|1:39,30:69:99:1181,0,1558:1:235:255
1015	12401	.	G	C	884.77	PASS	.	GT:AD:DP:GQ:PL:PS:PQ:JQ	0|1:37,25:62:99:913,0,1364:1:221:255
1015	12422	.	G	A	777.77	PASS	.	GT:AD:DP:GQ:PL:PS:PQ:JQ	0|1:32,18:50:99:806,0,1216:1:185:255
1015	12456	.	G	A	598.77	PASS	.	GT:AD:DP:GQ:PL:PS:PQ:JQ	0|1:29,17:46:99:627,0,1149:1:181:255
1015	12460	.	T	A	619.77	PASS	.	GT:AD:DP:GQ:PL:PS:PQ:JQ	0|1:32,18:50:99:648,0,1270:1:186:255
1015	12488	.	C	A	675.77	PASS	.	GT:AD:DP:GQ:PL:PS:PQ:JQ	0|1:29,18:47:99:704,0,1133:1:176:255
1015	12492	.	T	G	678.77	PASS	.	GT:AD:DP:GQ:PL:PS:PQ:JQ	0|1:29,19:48:99:707,0,1100:1:176:255
1015	12598	.	T	A	660.77	PASS	.	GT:AD:DP:GQ:PL:PS:PQ:JQ	0|1:35,19:54:99:689,0,1429:1:199:255
1015	12606	.	G	C	612.77	PASS	.	GT:AD:DP:GQ:PL:PS:PQ:JQ	0|1:38,18:56:99:641,0,1516:1:218:255
1015	12689	.	C	T	828.77	PASS	.	GT:AD:DP:GQ:PL:PS:PQ:JQ	0|1:36,22:58:99:857,0,1443:1:227:255
1015	12690	.	A	G	828.77	PASS	.	GT:AD:DP:GQ:PL:PS:PQ:JQ	0|1:36,23:59:99:857,0,1442:1:230:255
1015	12698	.	A	G	822.77	PASS	.	GT:AD:DP:GQ:PL:PS:PQ:JQ	0|1:37,23:60:99:851,0,1527:1:229:255
1015	12718	.	A	G	876.77	PASS	.	GT:AD:DP:GQ:PL:PS:PQ:JQ	0|1:33,24:57:99:905,0,1356:1:218:255
1015	12754	.	T	G	697.77	PASS	.	GT:AD:DP:GQ:PL:PS:PQ:JQ	0|1:24,18:42:99:726,0,951:1:168:255
1015	12758	.	C	T	652.77	PASS	.	GT:AD:DP:GQ:PL:PS:PQ:JQ	0|1:24,17:41:99:681,0,996:1:171:255
1015	12776	.	C	A	445.77	PASS	.	GT:AD:DP:GQ:PL:PS:PQ:JQ	0|1:22,13:35:99:474,0,969:1:164:255
1015	12792	.	T	A	316.77	PASS	.	GT:AD:DP:GQ:PL:PS:PQ:JQ	0|1:23,9:32:99:345,0,1020:1:158:255
1015	12926	.	C	G	894.77	PASS	.	GT:AD:DP:GQ:PL:PS:PQ:JQ	0|1:37,27:64:99:923,0,1321:1:243:255
1015	13000	.	G	C	418.77	PASS	.	GT:AD:DP:GQ:PL:PS:PQ:JQ	0|1:48,16:64:99:447,0,1632:1:255:255
1015	13065	.	A	T	1241.77	PASS	.	GT:AD:DP:GQ:PL:PS:PQ:JQ	0|1:0,32:32:96:1270,96,0:1:25:25
1015	13097	.	A	T	1808.77	PASS	.	GT:AD:DP:GQ:PL:PS:PQ:JQ	0|1:0,38:38:99:1837,123,0:1:25:25
1015	13114	.	C	T	1926.77	PASS	.	GT:AD:DP:GQ:PL:PS:PQ:JQ	0|1:0,45:45:99:1955,135,0:1:25:25
1015	13403	.	G	C	1726.77	PASS	.	GT:AD:DP:GQ:PL:PS:PQ:JQ	0|1:0,38:38:99:1755,117,0:1:25:25
1015	13405	.	T	C	1771.77	PASS	.	GT:AD:DP:GQ:PL:PS:PQ:JQ	0|1:0,39:39:99:1800,120,0:1:25:25
1015	13417	.	T	G	1951.77	PASS	.	GT:AD:DP:GQ:PL:PS:PQ:JQ	0|1:0,43:43:99:1980,132,0:1:25:25
1015	13430	.	A	T	1996.77	PASS	.	GT:AD:DP:GQ:PL:PS:PQ:JQ	0|1:0,43:43:99:2025,135,0:1:25:25
1015	13434	.	C	A	2131.77	PASS	.	GT:AD:DP:GQ:PL:PS:PQ:JQ	0|1:0,45:45:99:2160,144,0:1:25:25
1015	13450	.	T	G	1996.77	PASS	.	GT:AD:DP:GQ:PL:PS:PQ:JQ	0|1:0,43:43:99:2025,135,0:1:25:25
1015	13475	.	C	G	1810.77	PASS	.	GT:AD:DP:GQ:PL:PS:PQ:JQ	0|1:0,41:41:99:1839,123,0:1:25:25
1015	13549	.	T	C	1404.77	PASS	.	GT:AD:DP:GQ:PL:PS:PQ:JQ	0|1:54,40:94:99:1433,0,2047:1:255:255
1015	13853	.	C	G	2028.77	PASS	.	GT:AD:DP:GQ:PL:PS:PQ:JQ	0|1:49,54:103:99:2057,0,3719:1:255:255
1015	13864	.	C	T	1976.77	PASS	.	GT:AD:DP:GQ:PL:PS:PQ:JQ	0|1:52,54:106:99:2005,0,3838:1:255:255
1015	14318	.	C	T	992.77	PASS	.	GT:AD:DP:GQ:PL:PS:PQ:JQ	0|1:24,27:51:99:1021,0,777:1:178:255
1015	14420	.	C	G	923.77	PASS	.	GT:AD:DP:GQ:PL:PS:PQ:JQ	0|1:20,26:46:99:952,0,634:1:200:255
1015	14453	.	C	T	1115.77	PASS	.	GT:AD:DP:GQ:PL:PS:PQ:JQ	0|1:16,30:46:99:1144,0,473:1:215:255
1015	14726	.	C	T	943.77	PASS	.	GT:AD:DP:GQ:PL:PS:PQ:JQ	0|1:32,29:61:99:972,0,1133:1:218:255
1015	14739	.	G	A	1020.77	PASS	.	GT:AD:DP:GQ:PL:PS:PQ:JQ	0|1:33,28:61:99:1049,0,1224:1:223:255
1015	14905	.	G	A	1523.77	PASS	.	GT:AD:DP:GQ:PL:PS:PQ:JQ	0|1:36,45:81:99:1552,0,1116:1:255:255
1015	14955	.	A	G	1245.77	PASS	.	GT:AD:DP:GQ:PL:PS:PQ:JQ	0|1:30,33:63:99:1274,0,1388:1:224:255
1015	14960	.	T	G	1297.77	PASS	.	GT:AD:DP:GQ:PL:PS:PQ:JQ	0|1:29,34:63:99:1326,0,1372:1:180:255
1015	15053	.	A	C	991.77	PASS	.	GT:AD:DP:GQ:PL:PS:PQ:JQ	0|1:20,29:49:99:1020,0,712:1:191:255
1015	15096	.	A	C	1048.77	PASS	.	GT:AD:DP:GQ:PL:PS:PQ:JQ	0|1:19,27:46:99:1077,0,717:1:182:255
1015	15120	.	T	C	1093.77	PASS	.	GT:AD:DP:GQ:PL:PS:PQ:JQ	0|1:18,27:45:99:1122,0,672:1:194:255
1015	15143	.	A	T	1018.77	PASS	.	GT:AD:DP:GQ:PL:PS:PQ:JQ	0|1:15,24:39:99:1047,0,552:1:185:255
1015	15167	.	A	G	1171.77	PASS	.	GT:AD:DP:GQ:PL:PS:PQ:JQ	0|1:6,29:35:99:1200,0,165:1:163:255
1015	15169	.	A	C	1171.77	PASS	.	GT:AD:DP:GQ:PL:PS:PQ:JQ	0|1:6,29:35:99:1200,0,165:1:164:255
1015	15248	.	T	C	1258.77	PASS	.	GT:AD:DP:GQ:PL:PS:PQ:JQ	0|1:5,31:36:99:1287,0,116:1:125:255
1015	15250	.	T	C	1258.77	PASS	.	GT:AD:DP:GQ:PL:PS:PQ:JQ	0|1:5,31:36:99:1287,0,116:1:125:255
1015	15322	.	A	T	569.77	PASS	.	GT:AD:DP:GQ:PL:PS:PQ:JQ	0|1:18,27:45:99:598,0,707:1:170:255
1015	15339	.	C	T	1269.77	PASS	.	GT:AD:DP:GQ:PL:PS:PQ:JQ	0|1:16,33:49:99:1298,0,625:1:173:255
1015	15626	.	A	G	642.77	PASS	.	GT:AD:DP:GQ:PL:PS:PQ:JQ	0|1:25,19:44:99:671,0,851:1:182:255
1015	15674	.	T	C	726.77	PASS	.	GT:AD:DP:GQ:PL:PS:PQ:JQ	0|1:31,21:52:99:755,0,1438:1:210:255
1015	15994	.	G	A	584.77	PASS	.	GT:AD:DP:GQ:PL:PS:PQ:JQ	1|0:34,20:54:99:613,0,1248:1:226:255
1015	16078	.	T	C	1282.77	PASS	.	GT:AD:DP:GQ:PL:PS:PQ:JQ	0|1:17,34:51:99:1311,0,4900:1:215:255
1015	16133	.	G	A	1267.77	PASS	.	GT:AD:DP:GQ:PL:PS:PQ:JQ	0|1:15,30:45:99:1296,0,9737:1:181:255
1015	16136	.	A	G	1267.77	PASS	.	GT:AD:DP:GQ:PL:PS:PQ:JQ	0|1:16,31:47:99:1296,0,9737:1:197:255
1015	16278	.	A	G	1215.77	PASS	.	GT:AD:DP:GQ:PL:PS:PQ:JQ	0|1:32,32:64:99:1244,0,23252:1:212:255
1015	16432	.	C	T	1374.77	PASS	.	GT:AD:DP:GQ:PL:PS:PQ:JQ	0|1:26,36:62:99:1403,0,1075:1:234:255
1015	16450	.	G	A	1258.77	PASS	.	GT:AD:DP:GQ:PL:PS:PQ:JQ	0|1:26,31:57:99:1287,0,1066:1:231:255
1015	16468	.	T	G	1302.77	PASS	.	GT:AD:DP:GQ:PL:PS:PQ:JQ	0|1:31,31:62:99:1331,0,1335:1:222:255
1015	16511	.	T	G	1779.77	PASS	.	GT:AD:DP:GQ:PL:PS:PQ:JQ	0|1:36,46:82:99:1808,0,1444:1:255:255
1015	16524	.	A	T	1751.77	PASS	.	GT:AD:DP:GQ:PL:PS:PQ:JQ	0|1:36,43:79:99:1780,0,1405:1:255:255
1015	16544	.	C	T	1862.77	PASS	.	GT:AD:DP:GQ:PL:PS:PQ:JQ	0|1:34,48:82:99:1891,0,1232:1:255:255
1015	17914	.	G	A	1745.77	PASS	.	GT:AD:DP:GQ:PL:PS:PQ:JQ	0|1:31,45:76:99:1774,0,1599:1:242:255
1015	17921	.	A	C	1632.77	PASS	.	GT:AD:DP:GQ:PL:PS:PQ:JQ	0|1:33,42:75:99:1661,0,1677:1:246:255
1015	17990	.	C	A	2131.77	PASS	.	GT:AD:DP:GQ:PL:PS:PQ:JQ	0|1:54,61:115:99:2160,0,1829:1:255:255
1015	18577	.	G	T	836.77	PASS	.	GT:AD:DP:GQ:PL:PS:PQ:JQ	0|1:0,19:19:60:865,60,0:1:25:25
1015	18582	.	A	G	746.77	PASS	.	GT:AD:DP:GQ:PL:PS:PQ:JQ	0|1:0,18:18:54:775,54,0:1:25:25
1015	18658	.	G	C	812.77	PASS	.	GT:AD:DP:GQ:PL:PS:PQ:JQ	0|1:34,25:59:99:841,0,1331:1:206:255
1015	18696	.	G	C	1004.77	PASS	.	GT:AD:DP:GQ:PL:PS:PQ:JQ	0|1:29,26:55:99:1033,0,1178:1:188:255
1015	18698	.	C	T	1046.77	PASS	.	GT:AD:DP:GQ:PL:PS:PQ:JQ	0|1:30,26:56:99:1075,0,1175:1:193:255
1015	18701	.	G	A	972.77	PASS	.	GT:AD:DP:GQ:PL:PS:PQ:JQ	0|1:28,26:54:99:1001,0,1181:1:188:255
1015	18724	.	T	C	981.77	PASS	.	GT:AD:DP:GQ:PL:PS:PQ:JQ	0|1:27,25:52:99:1010,0,1055:1:174:255
1015	18725	.	G	C	981.77	PASS	.	GT:AD:DP:GQ:PL:PS:PQ:JQ	0|1:27,26:53:99:1010,0,1055:1:178:255
1015	18739	.	A	G	820.77	PASS	.	GT:AD:DP:GQ:PL:PS:PQ:JQ	0|1:25,22:47:99:849,0,975:1:188:255
1015	18773	.	G	T	868.77	PASS	.	GT:AD:DP:GQ:PL:PS:PQ:JQ	0|1:20,22:42:99:897,0,771:1:191:255
1015	18792	.	G	A	787.77	PASS	.	GT:AD:DP:GQ:PL:PS:PQ:JQ	0|1:22,20:42:99:816,0,740:1:179:255
1015	18855	.	A	G	694.77	PASS	.	GT:AD:DP:GQ:PL:PS:PQ:JQ	0|1:38,19:57:99:723,0,1506:1:188:255
1015	18863	.	T	A	707.77	PASS	.	GT:AD:DP:GQ:PL:PS:PQ:JQ	0|1:37,21:58:99:736,0,1448:1:188:255
1015	18925	.	A	G	675.77	PASS	.	GT:AD:DP:GQ:PL:PS:PQ:JQ	0|1:44,19:63:99:704,0,1829:1:219:255
1015	18942	.	G	A	606.77	PASS	.	GT:AD:DP:GQ:PL:PS:PQ:JQ	0|1:40,18:58:99:635,0,1625:1:206:255
1015	18964	.	A	C	663.77	PASS	.	GT:AD:DP:GQ:PL:PS:PQ:JQ	0|1:35,19:54:99:692,0,1412:1:206:255
1015	18977	.	A	G	663.77	PASS	.	GT:AD:DP:GQ:PL:PS:PQ:JQ	0|1:34,19:53:99:692,0,1412:1:177:255
1015	18991	.	A	G	841.77	PASS	.	GT:AD:DP:GQ:PL:PS:PQ:JQ	0|1:32,22:54:99:870,0,1274:1:182:255
1015	18992	.	A	T	841.77	PASS	.	GT:AD:DP:GQ:PL:PS:PQ:JQ	0|1:32,22:54:99:870,0,1274:1:177:255
1015	18997	.	G	T	839.77	PASS	.	GT:AD:DP:GQ:PL:PS:PQ:JQ	0|1:31,23:54:99:868,0,1232:1:173:255
1015	18998	.	A	T	839.77	PASS	.	GT:AD:DP:GQ:PL:PS:PQ:JQ	0|1:31,23:54:99:868,0,1232:1:170:255
1015	19027	.	T	G	883.77	PASS	.	GT:AD:DP:GQ:PL:PS:PQ:JQ	0|1:27,28:55:99:912,0,937:1:191:255
1015	19241	.	G	T	669.77	PASS	.	GT:AD:DP:GQ:PL:PS:PQ:JQ	1|0:32,18:50:99:698,0,2101:1:209:255
1015	19263	.	G	A	618.77	PASS	.	GT:AD:DP:GQ:PL:PS:PQ:JQ	1|0:29,18:47:99:647,0,1692:1:203:255
1015	19444	.	A	G	939.77	PASS	.	GT:AD:DP:GQ:PL:PS:PQ:JQ	1|0:34,28:62:99:968,0,1189:1:216:255
1015	19478	.	G	C	943.77	PASS	.	GT:AD:DP:GQ:PL:PS:PQ:JQ	1|0:25,26:51:99:972,0,811:1:191:255
1015	19526	.	A	G	1077.77	PASS	.	GT:AD:DP:GQ:PL:PS:PQ:JQ	1|0:24,30:54:99:1106,0,834:1:203:255
1015	19638	.	G	A	1103.77	PASS	.	GT:AD:DP:GQ:PL:PS:PQ:JQ	0|1:27,29:56:99:1132,0,1170:1:221:255
1015	19657	.	A	G	1065.73	PASS	.	GT:AD:DP:GQ:PL:PS:PQ:JQ	0|1:21,28:49:99:1103,0,1014:1:197:255
1015	19746	.	A	G	927.77	PASS	.	GT:AD:DP:GQ:PL:PS:PQ:JQ	0|1:25,26:51:99:956,0,1130:1:188:255
1015	19758	.	C	A	877.77	PASS	.	GT:AD:DP:GQ:PL:PS:PQ:JQ	0|1:26,23:49:99:906,0,1219:1:183:255
1015	19770	.	T	G	894.77	PASS	.	GT:AD:DP:GQ:PL:PS:PQ:JQ	0|1:27,22:49:99:923,0,1215:1:189:255
1015	19799	.	G	C	730.77	PASS	.	GT:AD:DP:GQ:PL:PS:PQ:JQ	0|1:35,21:56:99:759,0,1244:1:215:255
1015	19864	.	A	T	880.77	PASS	.	GT:AD:DP:GQ:PL:PS:PQ:JQ	0|1:31,26:57:99:909,0,1017:1:223:255
1015	19896	.	G	A	768.77	PASS	.	GT:AD:DP:GQ:PL:PS:PQ:JQ	0|1:31,26:57:99:797,0,972:1:211:255
1015	19997	.	C	A	678.77	PASS	.	GT:AD:DP:GQ:PL:PS:PQ:JQ	0|1:29,19:48:99:707,0,1048:1:215:255
1015	20048	.	T	A	556.77	PASS	.	GT:AD:DP:GQ:PL:PS:PQ:JQ	0|1:28,16:44:99:585,0,1126:1:194:255
1015	20065	.	G	A	526.77	PASS	.	GT:AD:DP:GQ:PL:PS:PQ:JQ	0|1:25,15:40:99:555,0,990:1:182:255
1015	20143	.	G	T	787.77	PASS	.	GT:AD:DP:GQ:PL:PS:PQ:JQ	0|1:33,22:55:99:816,0,1287:1:231:255
1015	20172	.	A	G	642.77	PASS	.	GT:AD:DP:GQ:PL:PS:PQ:JQ	0|1:37,19:56:99:671,0,1453:1:206:255
1015	20316	.	G	T	594.77	PASS	.	GT:AD:DP:GQ:PL:PS:PQ:JQ	0|1:29,17:46:99:623,0,2038:1:170:255
1015	20337	.	A	G	608.77	PASS	.	GT:AD:DP:GQ:PL:PS:PQ:JQ	0|1:33,17:50:99:637,0,2228:1:183:255
1015	20514	.	C	T	642.77	PASS	.	GT:AD:DP:GQ:PL:PS:PQ:JQ	0|1:30,20:50:99:671,0,1037:1:197:255
1015	20615	.	C	T	619.77	PASS	.	GT:AD:DP:GQ:PL:PS:PQ:JQ	0|1:33,20:53:99:648,0,1192:1:212:255
1015	20756	.	G	A	1007.77	PASS	.	GT:AD:DP:GQ:PL:PS:PQ:JQ	0|1:42,28:70:99:1036,0,1669:1:255:255
1015	20766	.	C	G	1014.77	PASS	.	GT:AD:DP:GQ:PL:PS:PQ:JQ	0|1:43,28:71:99:1043,0,1811:1:254:255
1015	20769	.	A	T	1014.77	PASS	.	GT:AD:DP:GQ:PL:PS:PQ:JQ	0|1:44,27:71:99:1043,0,1858:1:255:255
1015	20772	.	A	T	972.77	PASS	.	GT:AD:DP:GQ:PL:PS:PQ:JQ	0|1:43,27:70:99:1001,0,1861:1:255:255
1015	20869	.	C	A	647.77	PASS	.	GT:AD:DP:GQ:PL:PS:PQ:JQ	0|1:38,19:57:99:676,0,1617:1:225:255
1015	20883	.	T	A	640.77	PASS	.	GT:AD:DP:GQ:PL:PS:PQ:JQ	0|1:40,19:59:99:669,0,1642:1:212:255
1015	20913	.	A	C	841.77	PASS	.	GT:AD:DP:GQ:PL:PS:PQ:JQ	0|1:36,24:60:99:870,0,1424:1:230:255
1015	20991	.	C	T	822.77	PASS	.	GT:AD:DP:GQ:PL:PS:PQ:JQ	0|1:37,23:60:99:851,0,1448:1:216:255
1015	20997	.	C	A	866.77	PASS	.	GT:AD:DP:GQ:PL:PS:PQ:JQ	0|1:37,24:61:99:895,0,1447:1:219:255
1015	21271	.	A	G	688.77	PASS	.	GT:AD:DP:GQ:PL:PS:PQ:JQ	0|1:27,20:47:99:717,0,1065:1:165:255
1015	21335	.	G	C	476.77	PASS	.	GT:AD:DP:GQ:PL:PS:PQ:JQ	0|1:22,15:37:99:505,0,813:1:150:255
1015	21591	.	G	A	763.77	PASS	.	GT:AD:DP:GQ:PL:PS:PQ:JQ	0|1:23,22:45:99:792,0,792:1:187:255
1015	21626	.	G	C	918.77	PASS	.	GT:AD:DP:GQ:PL:PS:PQ:JQ	0|1:34,24:58:99:947,0,1313:1:192:255
1015	21633	.	G	A	819.77	PASS	.	GT:AD:DP:GQ:PL:PS:PQ:JQ	0|1:38,23:61:99:848,0,1568:1:203:255
1015	21722	.	A	T	891.77	PASS	.	GT:AD:DP:GQ:PL:PS:PQ:JQ	0|1:31,27:58:99:920,0,1104:1:197:255
1015	21772	.	T	C	907.77	PASS	.	GT:AD:DP:GQ:PL:PS:PQ:JQ	0|1:19,24:43:99:936,0,2616:1:185:255
1015	21824	.	C	T	765.77	PASS	.	GT:AD:DP:GQ:PL:PS:PQ:JQ	0|1:27,21:48:99:794,0,5894:1:254:255
1015	21867	.	A	G	828.77	PASS	.	GT:AD:DP:GQ:PL:PS:PQ:JQ	0|1:36,23:59:99:857,0,9086:1:166:255
1015	21874	.	T	A	166.77	PASS	.	GT:AD:DP:GQ:PL:PS:PQ:JQ	1|0:33,7:40:99:195,0,3144:1:25:25
1015	21877	.	A	C	169.77	PASS	.	GT:AD:DP:GQ:PL:PS:PQ:JQ	1|0:32,7:39:99:198,0,3116:1:25:25
1015	21896	.	A	G	954.77	PASS	.	GT:AD:DP:GQ:PL:PS:PQ:JQ	0|1:35,25:60:99:983,0,10205:1:246:255
1015	21932	.	T	C	996.77	PASS	.	GT:AD:DP:GQ:PL:PS:PQ:JQ	0|1:36,25:61:99:1025,0,10238:1:222:255
1015	21940	.	T	C	903.77	PASS	.	GT:AD:DP:GQ:PL:PS:PQ:JQ	0|1:37,25:62:99:932,0,10581:1:232:255
1015	21949	.	C	A	861.77	PASS	.	GT:AD:DP:GQ:PL:PS:PQ:JQ	0|1:37,24:61:99:890,0,10458:1:229:255
1015	21953	.	C	T	906.77	PASS	.	GT:AD:DP:GQ:PL:PS:PQ:JQ	0|1:36,24:60:99:935,0,9956:1:224:255
1015	21986	.	A	C	1128.77	PASS	.	GT:AD:DP:GQ:PL:PS:PQ:JQ	0|1:32,31:63:99:1157,0,5675:1:225:255
1015	22050	.	C	T	1368.77	PASS	.	GT:AD:DP:GQ:PL:PS:PQ:JQ	0|1:37,36:73:99:1397,0,1438:1:251:255
1015	22064	.	A	C	1399.77	PASS	.	GT:AD:DP:GQ:PL:PS:PQ:JQ	0|1:37,37:74:99:1428,0,1511:1:230:255
1015	22145	.	A	G	1263.77	PASS	.	GT:AD:DP:GQ:PL:PS:PQ:JQ	0|1:31,31:62:99:1292,0,1189:1:222:255
1015	22160	.	G	A	1140.77	PASS	.	GT:AD:DP:GQ:PL:PS:PQ:JQ	0|1:30,30:60:99:1169,0,1169:1:236:255
1015	22165	.	T	G	1140.77	PASS	.	GT:AD:DP:GQ:PL:PS:PQ:JQ	0|1:30,29:59:99:1169,0,1169:1:163:255
1015	22412	.	C	G	1253.77	PASS	.	GT:AD:DP:GQ:PL:PS:PQ:JQ	0|1:34,35:69:99:1282,0,1264:1:255:255
1015	22466	.	A	G	1095.77	PASS	.	GT:AD:DP:GQ:PL:PS:PQ:JQ	0|1:29,31:60:99:1124,0,1042:1:220:255
1015	22634	.	T	C	881.77	PASS	.	GT:AD:DP:GQ:PL:PS:PQ:JQ	0|1:37,26:63:99:910,0,1267:1:204:255
1015	22726	.	T	C	1630.77	PASS	.	GT:AD:DP:GQ:PL:PS:PQ:JQ	0|1:0,37:37:99:1659,111,0:1:25:25
1015	22951	.	G	A	1200.77	PASS	.	GT:AD:DP:GQ:PL:PS:PQ:JQ	0|1:37,32:69:99:1229,0,1488:1:227:255
1015	23020	.	A	T	1559.77	PASS	.	GT:AD:DP:GQ:PL:PS:PQ:JQ	0|1:42,42:84:99:1588,0,1595:1:255:255
1015	23209	.	A	G	1719.77	PASS	.	GT:AD:DP:GQ:PL:PS:PQ:JQ	0|1:37,42:79:99:1748,0,1428:1:255:255
1015	23237	.	A	G	1835.77	PASS	.	GT:AD:DP:GQ:PL:PS:PQ:JQ	0|1:45,46:91:99:1864,0,1787:1:255:255
1015	23257	.	A	C	2122.77	PASS	.	GT:AD:DP:GQ:PL:PS:PQ:JQ	0|1:49,52:101:99:2151,0,2018:1:255:255
1015	23514	.	C	T	2659.77	PASS	.	GT:AD:DP:GQ:PL:PS:PQ:JQ	0|1:75,69:144:99:2688,0,2931:1:255:255
1015	23538	.	C	T	2448.77	PASS	.	GT:AD:DP:GQ:PL:PS:PQ:JQ	0|1:76,62:138:99:2477,0,3151:1:255:255
1015	23539	.	A	G	2404.77	PASS	.	GT:AD:DP:GQ:PL:PS:PQ:JQ	0|1:78,62:140:99:2433,0,3157:1:255:255
1015	23596	.	C	G	1361.77	PASS	.	GT:AD:DP:GQ:PL:PS:PQ:JQ	0|1:41,38:79:99:1390,0,1416:1:255:255
1015	23725	.	A	C	1251.77	PASS	.	GT:AD:DP:GQ:PL:PS:PQ:JQ	0|1:35,33:68:99:1280,0,1367:1:255:255
1015	23728	.	A	G	1254.77	PASS	.	GT:AD:DP:GQ:PL:PS:PQ:JQ	0|1:34,33:67:99:1283,0,1328:1:255:255
1015	23783	.	T	C	888.77	PASS	.	GT:AD:DP:GQ:PL:PS:PQ:JQ	0|1:35,26:61:99:917,0,1260:1:249:255
1015	23849	.	A	T	616.77	PASS	.	GT:AD:DP:GQ:PL:PS:PQ:JQ	0|1:31,18:49:99:645,0,1282:1:199:255
1015	23942	.	C	G	1030.77	PASS	.	GT:AD:DP:GQ:PL:PS:PQ:JQ	0|1:34,28:62:99:1059,0,1319:1:233:255
1015	24009	.	G	C	634.77	PASS	.	GT:AD:DP:GQ:PL:PS:PQ:JQ	0|1:39,21:60:99:663,0,1443:1:222:255
1015	24488	.	T	C	1191.77	PASS	.	GT:AD:DP:GQ:PL:PS:PQ:JQ	0|1:46,37:83:99:1220,0,1675:1:255:255
1015	24533	.	C	A	940.77	PASS	.	GT:AD:DP:GQ:PL:PS:PQ:JQ	0|1:35,28:63:99:969,0,1358:1:240:255
1015	24686	.	C	A	778.77	PASS	.	GT:AD:DP:GQ:PL:PS:PQ:JQ	0|1:33,23:56:99:807,0,1228:1:239:255
1015	24745	.	C	T	688.77	PASS	.	GT:AD:DP:GQ:PL:PS:PQ:JQ	0|1:40,20:60:99:717,0,1616:1:245:255
1015	24753	.	G	C	648.77	PASS	.	GT:AD:DP:GQ:PL:PS:PQ:JQ	0|1:39,19:58:99:677,0,1615:1:209:255
1015	24801	.	A	G	614.77	PASS	.	GT:AD:DP:GQ:PL:PS:PQ:JQ	0|1:44,19:63:99:643,0,1760:1:222:255
1015	24839	.	T	C	657.77	PASS	.	GT:AD:DP:GQ:PL:PS:PQ:JQ	0|1:37,19:56:99:686,0,2192:1:209:255
1015	24864	.	A	T	633.77	PASS	.	GT:AD:DP:GQ:PL:PS:PQ:JQ	0|1:31,18:49:99:662,0,2058:1:194:255
1015	24906	.	G	C	717.77	PASS	.	GT:AD:DP:GQ:PL:PS:PQ:JQ	0|1:31,19:50:99:746,0,2159:1:189:255
1015	24911	.	A	G	717.77	PASS	.	GT:AD:DP:GQ:PL:PS:PQ:JQ	0|1:31,20:51:99:746,0,2157:1:198:255
1015	25028	.	G	A	1267.77	PASS	.	GT:AD:DP:GQ:PL:PS:PQ:JQ	0|1:36,34:70:99:1296,0,1318:1:249:255
1015	25131	.	A	G	1395.77	PASS	.	GT:AD:DP:GQ:PL:PS:PQ:JQ	0|1:27,36:63:99:1424,0,1109:1:255:255
1015	25174	.	A	T	1353.77	PASS	.	GT:AD:DP:GQ:PL:PS:PQ:JQ	0|1:28,35:63:99:1382,0,1112:1:252:255
1015	25188	.	A	C	1326.77	PASS	.	GT:AD:DP:GQ:PL:PS:PQ:JQ	0|1:23,33:56:99:1355,0,905:1:231:255
1015	25232	.	G	A	1351.77	PASS	.	GT:AD:DP:GQ:PL:PS:PQ:JQ	0|1:30,36:66:99:1380,0,2241:1:242:255
1015	25311	.	A	C	1195.77	PASS	.	GT:AD:DP:GQ:PL:PS:PQ:JQ	0|1:23,36:59:99:1224,0,754:1:230:255
1015	25354	.	G	C	1193.77	PASS	.	GT:AD:DP:GQ:PL:PS:PQ:JQ	0|1:18,33:51:99:1222,0,655:1:218:255
1015	25431	.	A	C	244.77	PASS	.	GT:AD:DP:GQ:PL:PS:PQ:JQ	0|1:21,8:29:99:273,0,858:1:155:255
1015	25488	.	C	T	412.77	PASS	.	GT:AD:DP:GQ:PL:PS:PQ:JQ	0|1:31,13:44:99:441,0,1220:1:134:255
1015	25526	.	G	T	696.77	PASS	.	GT:AD:DP:GQ:PL:PS:PQ:JQ	0|1:36,23:59:99:725,0,1320:1:233:255
1015	25589	.	T	C	1113.77	PASS	.	GT:AD:DP:GQ:PL:PS:PQ:JQ	0|1:37,31:68:99:1142,0,2873:1:255:255
1015	25593	.	C	T	1204.77	PASS	.	GT:AD:DP:GQ:PL:PS:PQ:JQ	0|1:37,32:69:99:1233,0,1349:1:255:255
1015	25787	.	C	T	872.77	PASS	.	GT:AD:DP:GQ:PL:PS:PQ:JQ	0|1:43,28:71:99:901,0,1569:1:235:255
1015	25974	.	T	C	1128.77	PASS	.	GT:AD:DP:GQ:PL:PS:PQ:JQ	0|1:33,29:62:99:1157,0,1525:1:196:255
1015	25979	.	A	C	1041.77	PASS	.	GT:AD:DP:GQ:PL:PS:PQ:JQ	0|1:32,28:60:99:1070,0,1573:1:212:255
1015	26006	.	G	T	1005.77	PASS	.	GT:AD:DP:GQ:PL:PS:PQ:JQ	0|1:33,26:59:99:1034,0,1304:1:209:255
1015	26024	.	C	G	1050.77	PASS	.	GT:AD:DP:GQ:PL:PS:PQ:JQ	0|1:32,24:56:99:1079,0,1259:1:197:255
1015	26044	.	T	A	1041.77	PASS	.	GT:AD:DP:GQ:PL:PS:PQ:JQ	0|1:34,28:62:99:1070,0,1385:1:198:255
1015	26045	.	G	A	1041.77	PASS	.	GT:AD:DP:GQ:PL:PS:PQ:JQ	0|1:35,28:63:99:1070,0,1385:1:188:255
1015	26050	.	G	T	1038.77	PASS	.	GT:AD:DP:GQ:PL:PS:PQ:JQ	0|1:34,27:61:99:1067,0,1427:1:201:255
1015	26062	.	A	G	1129.77	PASS	.	GT:AD:DP:GQ:PL:PS:PQ:JQ	0|1:32,31:63:99:1158,0,1247:1:219:255
1015	26134	.	C	T	1102.77	PASS	.	GT:AD:DP:GQ:PL:PS:PQ:JQ	0|1:24,28:52:99:1131,0,989:1:235:255
1015	26149	.	T	A	1101.77	PASS	.	GT:AD:DP:GQ:PL:PS:PQ:JQ	0|1:28,29:57:99:1130,0,1130:1:254:255
1015	26156	.	T	C	1092.77	PASS	.	GT:AD:DP:GQ:PL:PS:PQ:JQ	0|1:31,29:60:99:1121,0,1256:1:252:255
1015	26159	.	A	C	1092.77	PASS	.	GT:AD:DP:GQ:PL:PS:PQ:JQ	0|1:31,27:58:99:1121,0,1256:1:248:255
1015	26162	.	A	G	1011.77	PASS	.	GT:AD:DP:GQ:PL:PS:PQ:JQ	0|1:31,26:57:99:1040,0,1220:1:247:255
1015	26270	.	A	G	1195.77	PASS	.	GT:AD:DP:GQ:PL:PS:PQ:JQ	0|1:27,36:63:99:1224,0,951:1:255:255
1015	26322	.	T	C	1505.77	PASS	.	GT:AD:DP:GQ:PL:PS:PQ:JQ	0|1:27,42:69:99:1534,0,962:1:255:255
1015	26386	.	G	A	1731.77	PASS	.	GT:AD:DP:GQ:PL:PS:PQ:JQ	0|1:36,53:89:99:1760,0,1277:1:255:255
1015	26453	.	C	G	1574.77	PASS	.	GT:AD:DP:GQ:PL:PS:PQ:JQ	0|1:35,45:80:99:1603,0,1225:1:255:255
1015	26561	.	G	A	1163.77	PASS	.	GT:AD:DP:GQ:PL:PS:PQ:JQ	0|1:11,30:41:99:1192,0,325:1:224:255
1015	26608	.	G	T	1203.73	PASS	.	GT:AD:DP:GQ:PL:PS:PQ:JQ	1|1:5,30:35:99:1144,0,104:1:255:255
1015	26657	.	T	C	1293.77	PASS	.	GT:AD:DP:GQ:PL:PS:PQ:JQ	0|1:18,32:50:99:1322,0,656:1:255:255
1015	26680	.	A	C	946.77	PASS	.	GT:AD:DP:GQ:PL:PS:PQ:JQ	0|1:25,26:51:99:975,0,990:1:248:255
1015	26744	.	A	G	949.77	PASS	.	GT:AD:DP:GQ:PL:PS:PQ:JQ	0|1:45,30:75:99:978,0,1542:1:255:255
1015	26808	.	C	G	1204.77	PASS	.	GT:AD:DP:GQ:PL:PS:PQ:JQ	0|1:53,38:91:99:1233,0,1874:1:255:255
1015	26898	.	C	A	1307.77	PASS	.	GT:AD:DP:GQ:PL:PS:PQ:JQ	1|0:33,35:68:99:1336,0,1260:1:235:255
1015	26904	.	G	A	1347.77	PASS	.	GT:AD:DP:GQ:PL:PS:PQ:JQ	1|0:31,35:66:99:1376,0,1196:1:224:255
1015	26913	.	A	C	1224.77	PASS	.	GT:AD:DP:GQ:PL:PS:PQ:JQ	1|0:30,30:60:99:1253,0,1164:1:201:255
1015	26917	.	A	C	1224.77	PASS	.	GT:AD:DP:GQ:PL:PS:PQ:JQ	1|0:29,30:59:99:1253,0,1164:1:171:255
1015	26954	.	G	A	960.77	PASS	.	GT:AD:DP:GQ:PL:PS:PQ:JQ	1|0:28,24:52:99:989,0,1164:1:156:255
1015	26965	.	A	T	1010.77	PASS	.	GT:AD:DP:GQ:PL:PS:PQ:JQ	1|0:26,27:53:99:1039,0,1075:1:206:255
1015	27028	.	T	G	1119.77	PASS	.	GT:AD:DP:GQ:PL:PS:PQ:JQ	1|0:24,31:55:99:1148,0,1084:1:233:255
1015	27079	.	G	T	858.77	PASS	.	GT:AD:DP:GQ:PL:PS:PQ:JQ	1|0:26,23:49:99:887,0,1107:1:189:255
1015	27083	.	T	A	856.77	PASS	.	GT:AD:DP:GQ:PL:PS:PQ:JQ	1|0:25,23:48:99:885,0,1149:1:150:255
1015	27098	.	T	C	978.77	PASS	.	GT:AD:DP:GQ:PL:PS:PQ:JQ	1|0:27,23:50:99:1007,0,1197:1:170:255
1015	27105	.	T	G	1017.77	PASS	.	GT:AD:DP:GQ:PL:PS:PQ:JQ	1|0:28,26:54:99:1046,0,1182:1:185:255
1015	27124	.	T	G	1017.77	PASS	.	GT:AD:DP:GQ:PL:PS:PQ:JQ	1|0:29,27:56:99:1046,0,1136:1:203:255
1015	27148	.	A	G	1227.77	PASS	.	GT:AD:DP:GQ:PL:PS:PQ:JQ	1|0:29,32:61:99:1256,0,1118:1:218:255
1015	27169	.	A	T	1159.77	PASS	.	GT:AD:DP:GQ:PL:PS:PQ:JQ	1|0:31,31:62:99:1188,0,1222:1:219:255
1015	27204	.	T	C	1212.77	PASS	.	GT:AD:DP:GQ:PL:PS:PQ:JQ	1|0:32,32:64:99:1241,0,1509:1:222:255
1015	27234	.	T	A	944.77	PASS	.	GT:AD:DP:GQ:PL:PS:PQ:JQ	1|0:29,25:54:99:973,0,1341:1:206:255
1015	27305	.	G	A	891.77	PASS	.	GT:AD:DP:GQ:PL:PS:PQ:JQ	1|0:29,23:52:99:920,0,1145:1:209:255
1015	27310	.	A	T	852.77	PASS	.	GT:AD:DP:GQ:PL:PS:PQ:JQ	1|0:28,23:51:99:881,0,1106:1:212:255
1015	27454	.	A	G	949.77	PASS	.	GT:AD:DP:GQ:PL:PS:PQ:JQ	0|1:29,24:53:99:978,0,1662:1:191:255
1015	27461	.	G	A	913.77	PASS	.	GT:AD:DP:GQ:PL:PS:PQ:JQ	0|1:28,22:50:99:942,0,1581:1:182:255
1015	27475	.	G	A	842.77	PASS	.	GT:AD:DP:GQ:PL:PS:PQ:JQ	0|1:25,22:47:99:871,0,1462:1:179:255
1015	27508	.	C	G	874.77	PASS	.	GT:AD:DP:GQ:PL:PS:PQ:JQ	0|1:22,24:46:99:903,0,1265:1:154:255
1015	27514	.	T	G	826.77	PASS	.	GT:AD:DP:GQ:PL:PS:PQ:JQ	0|1:23,22:45:99:855,0,1307:1:92:255
1015	27561	.	A	G	916.77	PASS	.	GT:AD:DP:GQ:PL:PS:PQ:JQ	0|1:21,24:45:99:945,0,1231:1:206:255
1015	27569	.	G	C	928.77	PASS	.	GT:AD:DP:GQ:PL:PS:PQ:JQ	0|1:17,23:40:99:957,0,1079:1:175:255
1015	27571	.	T	C	886.77	PASS	.	GT:AD:DP:GQ:PL:PS:PQ:JQ	0|1:17,23:40:99:915,0,1082:1:185:255
1015	27739	.	C	G	142.77	PASS	.	GT:AD:DP:GQ:PL:PS:PQ:JQ	0/1:18,12:30:99:171,0,466:1:5:255
1015	28385	.	C	T	1937.77	PASS	.	GT:AD:DP:GQ:PL:PS:PQ:JQ	0|1:29,47:76:99:1966,0,1091:1:248:255
1015	28466	.	A	G	1737.77	PASS	.	GT:AD:DP:GQ:PL:PS:PQ:JQ	0|1:22,46:68:99:1766,0,786:1:246:255
1015	28602	.	G	T	1266.77	PASS	.	GT:AD:DP:GQ:PL:PS:PQ:JQ	0|1:29,33:62:99:1295,0,1160:1:185:255
1015	28609	.	G	A	1389.77	PASS	.	GT:AD:DP:GQ:PL:PS:PQ:JQ	0|1:31,36:67:99:1418,0,1193:1:195:255
1015	28612	.	C	T	1347.77	PASS	.	GT:AD:DP:GQ:PL:PS:PQ:JQ	0|1:31,35:66:99:1376,0,1196:1:198:255
1015	28619	.	T	G	1464.77	PASS	.	GT:AD:DP:GQ:PL:PS:PQ:JQ	0|1:31,37:68:99:1493,0,1313:1:218:255
1015	28628	.	T	C	1329.77	PASS	.	GT:AD:DP:GQ:PL:PS:PQ:JQ	0|1:36,34:70:99:1358,0,1440:1:239:255
1015	28635	.	C	A	1245.77	PASS	.	GT:AD:DP:GQ:PL:PS:PQ:JQ	0|1:37,32:69:99:1274,0,1446:1:239:255
1015	28768	.	A	G	956.77	PASS	.	GT:AD:DP:GQ:PL:PS:PQ:JQ	0|1:32,27:59:99:985,0,1101:1:212:255
1015	28853	.	T	C	835.77	PASS	.	GT:AD:DP:GQ:PL:PS:PQ:JQ	0|1:27,23:50:99:864,0,992:1:179:255
1015	28919	.	A	G	676.77	PASS	.	GT:AD:DP:GQ:PL:PS:PQ:JQ	0|1:38,23:61:99:705,0,1404:1:223:255
1015	29018	.	G	A	1077.77	PASS	.	GT:AD:DP:GQ:PL:PS:PQ:JQ	0|1:24,31:55:99:1106,0,862:1:227:255
1015	29057	.	C	T	1143.77	PASS	.	GT:AD:DP:GQ:PL:PS:PQ:JQ	0|1:15,31:46:99:1172,0,528:1:191:255
1015	29068	.	T	C	1036.77	PASS	.	GT:AD:DP:GQ:PL:PS:PQ:JQ	0|1:15,25:40:99:1065,0,540:1:182:255
1015	29125	.	A	C	712.77	PASS	.	GT:AD:DP:GQ:PL:PS:PQ:JQ	0|1:16,22:38:99:741,0,390:1:161:255
1015	29157	.	A	G	730.77	PASS	.	GT:AD:DP:GQ:PL:PS:PQ:JQ	0|1:13,19:32:99:759,0,489:1:143:255
1015	29159	.	A	G	730.77	PASS	.	GT:AD:DP:GQ:PL:PS:PQ:JQ	0|1:13,19:32:99:759,0,489:1:116:255
1015	29171	.	A	G	601.77	PASS	.	GT:AD:DP:GQ:PL:PS:PQ:JQ	0|1:14,15:29:99:630,0,535:1:164:255
1015	29199	.	C	T	547.77	PASS	.	GT:AD:DP:GQ:PL:PS:PQ:JQ	0|1:14,16:30:99:576,0,443:1:164:255
1015	29326	.	C	G	673.77	PASS	.	GT:AD:DP:GQ:PL:PS:PQ:JQ	0|1:14,18:32:99:702,0,472:1:155:255
1015	29389	.	G	C	421.77	PASS	.	GT:AD:DP:GQ:PL:PS:PQ:JQ	0|1:18,12:30:99:450,0,1046:1:132:255
1015	29944	.	T	C	997.77	PASS	.	GT:AD:DP:GQ:PL:PS:PQ:JQ	0|1:39,34:73:99:1026,0,1265:1:254:255
1015	30074	.	A	T	1098.77	PASS	.	GT:AD:DP:GQ:PL:PS:PQ:JQ	0|1:30,29:59:99:1127,0,1990:1:227:255
1015	30081	.	A	T	1167.77	PASS	.	GT:AD:DP:GQ:PL:PS:PQ:JQ	0|1:30,30:60:99:1196,0,2063:1:228:255
1015	30085	.	A	C	1170.77	PASS	.	GT:AD:DP:GQ:PL:PS:PQ:JQ	0|1:28,31:59:99:1199,0,2024:1:219:255
1015	30096	.	T	C	989.73	PASS	.	GT:AD:DP:GQ:PL:PS:PQ:JQ	0|1:27,27:54:99:1027,0,1872:1:198:255
1015	30097	.	A	C	995.77	PASS	.	GT:AD:DP:GQ:PL:PS:PQ:JQ	0|1:28,27:55:99:1024,0,1914:1:201:255
1015	30109	.	C	T	1147.73	PASS	.	GT:AD:DP:GQ:PL:PS:PQ:JQ	0|1:30,28:58:99:1185,0,2006:1:207:255
1015	30115	.	G	A	1229.77	PASS	.	GT:AD:DP:GQ:PL:PS:PQ:JQ	0|1:28,32:60:99:1258,0,1939:1:218:255
1015	30119	.	G	T	1229.77	PASS	.	GT:AD:DP:GQ:PL:PS:PQ:JQ	0|1:28,32:60:99:1258,0,1939:1:225:255
1015	30296	.	T	C	980.77	PASS	.	GT:AD:DP:GQ:PL:PS:PQ:JQ	0|1:31,30:61:99:1009,0,1215:1:200:255
1015	30746	.	C	G	1093.77	PASS	.	GT:AD:DP:GQ:PL:PS:PQ:JQ	0|1:30,30:60:99:1122,0,1119:1:213:255
1015	32032	.	G	C	992.77	PASS	.	GT:AD:DP:GQ:PL:PS:PQ:JQ	0|1:23,30:53:99:1021,0,804:1:179:255
1015	32055	.	A	C	1021.77	PASS	.	GT:AD:DP:GQ:PL:PS:PQ:JQ	0|1:23,28:51:99:1050,0,798:1:177:255
1015	32211	.	C	G	817.77	PASS	.	GT:AD:DP:GQ:PL:PS:PQ:JQ	0|1:23,23:46:99:846,0,790:1:158:255
1015	32256	.	A	G	1097.77	PASS	.	GT:AD:DP:GQ:PL:PS:PQ:JQ	0|1:20,30:50:99:1126,0,682:1:192:255
1015	32701	.	T	G	970.77	PASS	.	GT:AD:DP:GQ:PL:PS:PQ:JQ	0|1:35,27:62:99:999,0,1294:1:216:255
1015	32805	.	T	C	1293.77	PASS	.	GT:AD:DP:GQ:PL:PS:PQ:JQ	0|1:34,34:68:99:1322,0,2506:1:219:255
1015	32810	.	A	G	1287.77	PASS	.	GT:AD:DP:GQ:PL:PS:PQ:JQ	0|1:36,33:69:99:1316,0,2561:1:219:255
1015	32862	.	G	T	1072.77	PASS	.	GT:AD:DP:GQ:PL:PS:PQ:JQ	0|1:30,28:58:99:1101,0,1458:1:209:255
1015	32878	.	C	A	1167.77	PASS	.	GT:AD:DP:GQ:PL:PS:PQ:JQ	0|1:32,28:60:99:1196,0,1711:1:221:255
1015	32923	.	T	A	1224.77	PASS	.	GT:AD:DP:GQ:PL:PS:PQ:JQ	0|1:26,30:56:99:1253,0,1733:1:216:255
1015	32931	.	G	A	1138.77	PASS	.	GT:AD:DP:GQ:PL:PS:PQ:JQ	0|1:28,30:58:99:1167,0,1655:1:218:255
1015	32964	.	C	A	1086.77	PASS	.	GT:AD:DP:GQ:PL:PS:PQ:JQ	0|1:20,30:50:99:1115,0,724:1:195:255
1015	32994	.	C	G	1206.77	PASS	.	GT:AD:DP:GQ:PL:PS:PQ:JQ	0|1:21,31:52:99:1235,0,765:1:194:255
1015	33079	.	G	T	778.77	PASS	.	GT:AD:DP:GQ:PL:PS:PQ:JQ	0|1:24,23:47:99:807,0,918:1:168:255
1015	33104	.	T	C	952.77	PASS	.	GT:AD:DP:GQ:PL:PS:PQ:JQ	0|1:23,25:48:99:981,0,882:1:213:255
1015	33111	.	T	C	913.77	PASS	.	GT:AD:DP:GQ:PL:PS:PQ:JQ	0|1:22,24:46:99:942,0,852:1:173:255
1015	33125	.	A	G	919.77	PASS	.	GT:AD:DP:GQ:PL:PS:PQ:JQ	0|1:20,23:43:99:948,0,768:1:232:255
1015	33136	.	T	A	897.73	PASS	.	GT:AD:DP:GQ:PL:PS:PQ:JQ	0|1:24,20:44:99:935,0,936:1:197:255
1015	33210	.	C	A	758.77	PASS	.	GT:AD:DP:GQ:PL:PS:PQ:JQ	0|1:23,21:44:99:787,0,901:1:184:255
1015	33211	.	C	T	758.77	PASS	.	GT:AD:DP:GQ:PL:PS:PQ:JQ	0|1:23,21:44:99:787,0,901:1:202:255
1015	33254	.	C	G	734.77	PASS	.	GT:AD:DP:GQ:PL:PS:PQ:JQ	0|1:22,20:42:99:763,0,870:1:214:255
1015	33307	.	C	G	1190.77	PASS	.	GT:AD:DP:GQ:PL:PS:PQ:JQ	0|1:18,31:49:99:1219,0,830:1:140:255
1015	33337	.	T	C	1236.77	PASS	.	GT:AD:DP:GQ:PL:PS:PQ:JQ	0|1:26,32:58:99:1265,0,995:1:231:255
1015	33340	.	C	T	1293.77	PASS	.	GT:AD:DP:GQ:PL:PS:PQ:JQ	0|1:25,32:57:99:1322,0,1031:1:225:255
1015	33343	.	A	G	1329.77	PASS	.	GT:AD:DP:GQ:PL:PS:PQ:JQ	0|1:25,35:60:99:1358,0,986:1:228:255
1015	33370	.	A	G	1144.77	PASS	.	GT:AD:DP:GQ:PL:PS:PQ:JQ	0|1:34,32:66:99:1173,0,1237:1:255:255
1015	33472	.	C	T	1405.77	PASS	.	GT:AD:DP:GQ:PL:PS:PQ:JQ	0|1:37,37:74:99:1434,0,1404:1:255:255
1015	33486	.	G	T	1411.77	PASS	.	GT:AD:DP:GQ:PL:PS:PQ:JQ	0|1:35,36:71:99:1440,0,1358:1:248:255
1015	33487	.	A	T	1377.77	PASS	.	GT:AD:DP:GQ:PL:PS:PQ:JQ	0|1:34,36:70:99:1406,0,1361:1:233:255
1015	33560	.	A	G	1110.77	PASS	.	GT:AD:DP:GQ:PL:PS:PQ:JQ	0|1:38,30:68:99:1139,0,1437:1:239:255
1015	33584	.	T	C	1182.77	PASS	.	GT:AD:DP:GQ:PL:PS:PQ:JQ	0|1:29,27:56:99:1211,0,1124:1:218:255
1015	33607	.	C	T	894.77	PASS	.	GT:AD:DP:GQ:PL:PS:PQ:JQ	0|1:26,23:49:99:923,0,1019:1:203:255
1015	33657	.	T	C	1278.77	PASS	.	GT:AD:DP:GQ:PL:PS:PQ:JQ	0|1:26,32:58:99:1307,0,992:1:217:255
1015	33746	.	A	T	1396.77	PASS	.	GT:AD:DP:GQ:PL:PS:PQ:JQ	0|1:22,36:58:99:1425,0,1033:1:212:255
1015	33754	.	A	T	1390.77	PASS	.	GT:AD:DP:GQ:PL:PS:PQ:JQ	0|1:22,35:57:99:1419,0,1118:1:206:255
1015	33756	.	C	T	1374.77	PASS	.	GT:AD:DP:GQ:PL:PS:PQ:JQ	0|1:22,35:57:99:1403,0,1037:1:195:255
1015	33759	.	G	T	1374.77	PASS	.	GT:AD:DP:GQ:PL:PS:PQ:JQ	0|1:21,35:56:99:1403,0,1037:1:241:255
1015	33777	.	G	C	1284.77	PASS	.	GT:AD:DP:GQ:PL:PS:PQ:JQ	0|1:24,33:57:99:1313,0,1127:1:255:255
1015	34128	.	C	G	556.77	PASS	.	GT:AD:DP:GQ:PL:PS:PQ:JQ	0|1:15,15:30:99:585,0,2798:1:158:255
1015	34142	.	T	G	601.77	PASS	.	GT:AD:DP:GQ:PL:PS:PQ:JQ	0|1:14,16:30:99:630,0,2756:1:131:255
1015	34144	.	C	A	601.77	PASS	.	GT:AD:DP:GQ:PL:PS:PQ:JQ	0|1:14,16:30:99:630,0,2756:1:125:255
1015	34147	.	G	A	607.77	PASS	.	GT:AD:DP:GQ:PL:PS:PQ:JQ	0|1:12,15:27:99:636,0,2556:1:120:255
1015	34148	.	A	T	565.77	PASS	.	GT:AD:DP:GQ:PL:PS:PQ:JQ	0|1:12,15:27:99:594,0,2559:1:81:255
1015	34766	.	A	G	880.77	PASS	.	GT:AD:DP:GQ:PL:PS:PQ:JQ	0|1:43,31:74:99:909,0,1642:1:255:255
1015	34881	.	T	G	1241.77	PASS	.	GT:AD:DP:GQ:PL:PS:PQ:JQ	0|1:21,38:59:99:1270,0,641:1:255:255
1015	34942	.	T	G	779.77	PASS	.	GT:AD:DP:GQ:PL:PS:PQ:JQ	0|1:18,26:44:99:808,0,534:1:255:255
1015	35052	.	T	G	661.77	PASS	.	GT:AD:DP:GQ:PL:PS:PQ:JQ	0/1:28,19:47:99:690,0,1203:1:17:255
1015	35058	.	G	T	661.77	PASS	.	GT:AD:DP:GQ:PL:PS:PQ:JQ	0|1:30,19:49:99:690,0,1203:1:131:255
1015	35061	.	G	A	661.77	PASS	.	GT:AD:DP:GQ:PL:PS:PQ:JQ	0|1:30,19:49:99:690,0,1203:1:102:255
1015	35244	.	G	C	1302.77	PASS	.	GT:AD:DP:GQ:PL:PS:PQ:JQ	0|1:31,33:64:99:1331,0,4300:1:233:255
1015	35775	.	C	T	283.73	PASS	.	GT:AD:DP:GQ:PL:PS:PQ:JQ	0|1:26,16:42:99:321,0,837:1:135:255
1015	35968	.	G	T	831.77	PASS	.	GT:AD:DP:GQ:PL:PS:PQ:JQ	0|1:16,22:38:99:860,0,560:1:159:255
1015	36027	.	A	G	652.77	PASS	.	GT:AD:DP:GQ:PL:PS:PQ:JQ	0|1:24,17:41:99:681,0,1075:1:164:255
1015	36061	.	G	C	934.77	PASS	.	GT:AD:DP:GQ:PL:PS:PQ:JQ	0|1:26,27:53:99:963,0,1174:1:206:255
1015	38271	.	C	G	595.77	PASS	.	GT:AD:DP:GQ:PL:PS:PQ:JQ	0|1:33,18:51:99:624,0,1073:1:189:255
1015	41759	.	T	G	762.77	PASS	.	GT:AD:DP:GQ:PL:PS:PQ:JQ	0|1:26,22:48:99:791,0,970:1:179:255
1015	41967	.	C	T	691.77	PASS	.	GT:AD:DP:GQ:PL:PS:PQ:JQ	0|1:31,23:54:99:720,0,1129:1:179:255
1015	42088	.	G	C	837.77	PASS	.	GT:AD:DP:GQ:PL:PS:PQ:JQ	0|1:21,24:45:99:866,0,665:1:161:255
1015	42518	.	C	T	759.77	PASS	.	GT:AD:DP:GQ:PL:PS:PQ:JQ	0|1:15,21:36:99:788,0,525:1:134:255
1015	42593	.	G	T	811.77	PASS	.	GT:AD:DP:GQ:PL:PS:PQ:JQ	0|1:23,23:46:99:840,0,865:1:168:255
1015	42727	.	C	T	1096.77	PASS	.	GT:AD:DP:GQ:PL:PS:PQ:JQ	0|1:22,32:54:99:1125,0,823:1:191:255
1015	42874	.	G	T	516.77	PASS	.	GT:AD:DP:GQ:PL:PS:PQ:JQ	0|1:28,13:41:99:545,0,1212:1:148:255
1015	42905	.	G	A	730.77	PASS	.	GT:AD:DP:GQ:PL:PS:PQ:JQ	0|1:26,19:45:99:759,0,1269:1:124:255
1015	42915	.	T	G	727.77	PASS	.	GT:AD:DP:GQ:PL:PS:PQ:JQ	0|1:28,20:48:99:756,0,1395:1:185:255
1015	42938	.	T	A	786.77	PASS	.	GT:AD:DP:GQ:PL:PS:PQ:JQ	0|1:35,20:55:99:815,0,2084:1:191:255
1015	42939	.	A	C	744.77	PASS	.	GT:AD:DP:GQ:PL:PS:PQ:JQ	0|1:34,20:54:99:773,0,2087:1:191:255
1015	42951	.	T	A	715.77	PASS	.	GT:AD:DP:GQ:PL:PS:PQ:JQ	0|1:33,21:54:99:744,0,1962:1:200:255
1015	43055	.	G	T	1126.77	PASS	.	GT:AD:DP:GQ:PL:PS:PQ:JQ	0|1:27,30:57:99:1155,0,1112:1:236:255
1015	43062	.	G	A	1123.77	PASS	.	GT:AD:DP:GQ:PL:PS:PQ:JQ	0|1:29,30:59:99:1152,0,1148:1:224:255
1015	43123	.	C	T	657.77	PASS	.	GT:AD:DP:GQ:PL:PS:PQ:JQ	0|1:36,23:59:99:686,0,1361:1:226:255
1015	44229	.	T	G	955.77	PASS	.	GT:AD:DP:GQ:PL:PS:PQ:JQ	0|1:21,25:46:99:984,0,1272:1:161:255
1015	44249	.	C	A	1026.77	PASS	.	GT:AD:DP:GQ:PL:PS:PQ:JQ	0|1:24,27:51:99:1055,0,1398:1:180:255
1015	44306	.	T	C	1171.77	PASS	.	GT:AD:DP:GQ:PL:PS:PQ:JQ	0|1:24,34:58:99:1200,0,780:1:185:255
1015	45118	.	G	A	678.77	PASS	.	GT:AD:DP:GQ:PL:PS:PQ:JQ	0|1:28,21:49:99:707,0,1052:1:179:255
1015	46639	.	A	G	340.77	PASS	.	GT:AD:DP:GQ:PL:PS:PQ:JQ	0|1:16,10:26:99:369,0,554:1:113:255
1015	47046	.	T	A	574.77	PASS	.	GT:AD:DP:GQ:PL:PS:PQ:JQ	0|1:32,20:52:99:603,0,1122:1:209:255
1015	47379	.	C	T	511.77	PASS	.	GT:AD:DP:GQ:PL:PS:PQ:JQ	0|1:30,14:44:99:540,0,3449:1:224:255
1015	47459	.	C	T	703.77	PASS	.	GT:AD:DP:GQ:PL:PS:PQ:JQ	0|1:20,19:39:99:732,0,5685:1:210:255
1015	47498	.	G	A	607.77	PASS	.	GT:AD:DP:GQ:PL:PS:PQ:JQ	0|1:24,17:41:99:636,0,8487:1:143:255
1015	47546	.	G	A	792.77	PASS	.	GT:AD:DP:GQ:PL:PS:PQ:JQ	0|1:17,20:37:99:821,0,8405:1:154:255
1015	47548	.	G	A	792.77	PASS	.	GT:AD:DP:GQ:PL:PS:PQ:JQ	0|1:17,21:38:99:821,0,8405:1:155:255
1015	47564	.	C	A	1046.77	PASS	.	GT:AD:DP:GQ:PL:PS:PQ:JQ	0|1:16,25:41:99:1075,0,8179:1:137:255
1015	47606	.	A	C	850.77	PASS	.	GT:AD:DP:GQ:PL:PS:PQ:JQ	0|1:15,21:36:99:879,0,8324:1:82:255
1015	47885	.	C	T	898.77	PASS	.	GT:AD:DP:GQ:PL:PS:PQ:JQ	0|1:31,27:58:99:927,0,1137:1:189:255
1015	48345	.	C	T	776.77	PASS	.	GT:AD:DP:GQ:PL:PS:PQ:JQ	0|1:30,23:53:99:805,0,1049:1:191:255
1015	48442	.	C	T	1228.77	PASS	.	GT:AD:DP:GQ:PL:PS:PQ:JQ	0|1:28,34:62:99:1257,0,968:1:218:255
1015	48638	.	T	A	965.77	PASS	.	GT:AD:DP:GQ:PL:PS:PQ:JQ	0|1:32,28:60:99:994,0,1199:1:233:255
1015	48753	.	G	T	904.77	PASS	.	GT:AD:DP:GQ:PL:PS:PQ:JQ	0|1:30,26:56:99:933,0,1062:1:224:255
1015	49176	.	A	C	798.77	PASS	.	GT:AD:DP:GQ:PL:PS:PQ:JQ	0|1:25,25:50:99:827,0,907:1:184:255
1015	50273	.	A	G	905.77	PASS	.	GT:AD:DP:GQ:PL:PS:PQ:JQ	0|1:22,25:47:99:934,0,763:1:170:255
1015	50552	.	G	A	380.77	PASS	.	GT:AD:DP:GQ:PL:PS:PQ:JQ	0|1:21,12:33:99:409,0,866:1:193:255
1015	50579	.	G	A	806.77	PASS	.	GT:AD:DP:GQ:PL:PS:PQ:JQ	0|1:31,23:54:99:835,0,1189:1:246:255
1015	51035	.	G	A	590.77	PASS	.	GT:AD:DP:GQ:PL:PS:PQ:JQ	0|1:93,21:114:99:619,0,5179:1:255:255
1015	51050	.	G	A	720.77	PASS	.	GT:AD:DP:GQ:PL:PS:PQ:JQ	0|1:108,27:135:99:749,0,5629:1:255:255
1015	51591	.	T	C	7216.77	PASS	.	GT:AD:DP:GQ:PL:PS:PQ:JQ	1|1:32,185:217:99:7245,0,598:1:255:255
1015	52068	.	G	T	395.77	PASS	.	GT:AD:DP:GQ:PL:PS:PQ:JQ	0|1:27,15:42:99:424,0,952:1:137:255
1015	52194	.	A	G	1013.77	PASS	.	GT:AD:DP:GQ:PL:PS:PQ:JQ	0|1:21,28:49:99:1042,0,779:1:183:255
1015	52706	.	C	T	762.77	PASS	.	GT:AD:DP:GQ:PL:PS:PQ:JQ	0|1:22,22:44:99:791,0,804:1:173:255
1015	53925	.	T	G	605.77	PASS	.	GT:AD:DP:GQ:PL:PS:PQ:JQ	0|1:25,18:43:99:634,0,4061:1:204:255
1015	53940	.	G	C	733.77	PASS	.	GT:AD:DP:GQ:PL:PS:PQ:JQ	0|1:24,19:43:99:762,0,4198:1:192:255
1015	53947	.	T	C	778.77	PASS	.	GT:AD:DP:GQ:PL:PS:PQ:JQ	0|1:25,21:46:99:807,0,4075:1:211:255
1015	54091	.	T	G	954.77	PASS	.	GT:AD:DP:GQ:PL:PS:PQ:JQ	0|1:39,27:66:99:983,0,1314:1:245:255
1015	54233	.	A	G	1023.77	PASS	.	GT:AD:DP:GQ:PL:PS:PQ:JQ	0|1:26,26:52:99:1052,0,1967:1:181:255
1015	54234	.	A	C	1023.77	PASS	.	GT:AD:DP:GQ:PL:PS:PQ:JQ	0|1:26,27:53:99:1052,0,1967:1:182:255
1015	54797	.	G	A	491.77	PASS	.	GT:AD:DP:GQ:PL:PS:PQ:JQ	0|1:39,17:56:99:520,0,1458:1:228:255
1015	55123	.	G	A	734.77	PASS	.	GT:AD:DP:GQ:PL:PS:PQ:JQ	0|1:37,25:62:99:763,0,3626:1:224:255
1015	55124	.	G	C	734.77	PASS	.	GT:AD:DP:GQ:PL:PS:PQ:JQ	0|1:37,25:62:99:763,0,3626:1:230:255
1015	55127	.	G	A	1122.77	PASS	.	GT:AD:DP:GQ:PL:PS:PQ:JQ	0|1:32,30:62:99:1151,0,3526:1:226:255
1015	55795	.	C	T	769.77	PASS	.	GT:AD:DP:GQ:PL:PS:PQ:JQ	0|1:28,22:50:99:798,0,967:1:174:255
1015	56576	.	A	G	380.77	PASS	.	GT:AD:DP:GQ:PL:PS:PQ:JQ	0|1:21,13:34:99:409,0,786:1:125:255
1015	57214	.	C	T	466.77	PASS	.	GT:AD:DP:GQ:PL:PS:PQ:JQ	0|1:17,13:30:99:495,0,1967:1:117:255
1015	58278	.	G	A	1282.77	PASS	.	GT:AD:DP:GQ:PL:PS:PQ:JQ	0|1:25,33:58:99:1311,0,3652:1:182:255
1015	58285	.	T	C	1242.77	PASS	.	GT:AD:DP:GQ:PL:PS:PQ:JQ	0|1:24,30:54:99:1271,0,3615:1:161:255
1015	58293	.	G	A	1245.77	PASS	.	GT:AD:DP:GQ:PL:PS:PQ:JQ	0|1:22,30:52:99:1274,0,3492:1:147:255
1015	58295	.	G	C	1203.77	PASS	.	GT:AD:DP:GQ:PL:PS:PQ:JQ	0|1:22,31:53:99:1232,0,3495:1:128:255
1015	58656	.	A	G	1226.77	PASS	.	GT:AD:DP:GQ:PL:PS:PQ:JQ	0|1:18,34:52:99:1255,0,662:1:156:255
1015	60553	.	G	A	884.77	PASS	.	GT:AD:DP:GQ:PL:PS:PQ:JQ	0|1:32,26:58:99:913,0,1128:1:212:255
1015	60781	.	A	G	673.77	PASS	.	GT:AD:DP:GQ:PL:PS:PQ:JQ	0|1:32,19:51:99:702,0,3399:1:182:255
1015	60791	.	C	A	672.77	PASS	.	GT:AD:DP:GQ:PL:PS:PQ:JQ	0|1:32,19:51:99:701,0,3516:1:173:255
1015	60797	.	A	C	663.77	PASS	.	GT:AD:DP:GQ:PL:PS:PQ:JQ	0|1:31,17:48:99:692,0,3559:1:170:255
1015	60996	.	A	G	719.77	PASS	.	GT:AD:DP:GQ:PL:PS:PQ:JQ	0|1:18,21:39:99:748,0,654:1:164:255
1015	61168	.	G	A	979.77	PASS	.	GT:AD:DP:GQ:PL:PS:PQ:JQ	0|1:30,29:59:99:1008,0,1053:1:159:255
1015	61370	.	C	T	687.77	PASS	.	GT:AD:DP:GQ:PL:PS:PQ:JQ	0|1:21,19:40:99:716,0,1043:1:152:255
1015	61411	.	C	A	458.77	PASS	.	GT:AD:DP:GQ:PL:PS:PQ:JQ	0|1:15,12:27:99:487,0,1191:1:125:255
1015	61433	.	T	C	547.77	PASS	.	GT:AD:DP:GQ:PL:PS:PQ:JQ	0|1:18,14:32:99:576,0,1310:1:131:255
1015	61483	.	A	T	670.77	PASS	.	GT:AD:DP:GQ:PL:PS:PQ:JQ	0|1:19,18:37:99:699,0,901:1:147:255
1015	61486	.	G	T	799.77	PASS	.	GT:AD:DP:GQ:PL:PS:PQ:JQ	0|1:18,18:36:99:828,0,850:1:147:255
1015	61510	.	A	G	805.77	PASS	.	GT:AD:DP:GQ:PL:PS:PQ:JQ	0|1:15,21:36:99:834,0,647:1:164:255
1015	61662	.	C	T	436.77	PASS	.	GT:AD:DP:GQ:PL:PS:PQ:JQ	0|1:22,15:37:99:465,0,730:1:159:255
1015	61712	.	T	G	493.77	PASS	.	GT:AD:DP:GQ:PL:PS:PQ:JQ	0|1:21,14:35:99:522,0,964:1:158:255
1015	61733	.	T	A	481.77	PASS	.	GT:AD:DP:GQ:PL:PS:PQ:JQ	0|1:26,14:40:99:510,0,1132:1:174:255
1015	61805	.	A	G	470.77	PASS	.	GT:AD:DP:GQ:PL:PS:PQ:JQ	0|1:35,15:50:99:499,0,1281:1:189:255
1015	61857	.	G	T	546.77	PASS	.	GT:AD:DP:GQ:PL:PS:PQ:JQ	0|1:31,15:46:99:575,0,1215:1:159:255
1015	61879	.	A	G	643.77	PASS	.	GT:AD:DP:GQ:PL:PS:PQ:JQ	0|1:28,17:45:99:672,0,1122:1:164:255
1015	61880	.	C	T	643.77	PASS	.	GT:AD:DP:GQ:PL:PS:PQ:JQ	0|1:28,18:46:99:672,0,1122:1:167:255
1015	61891	.	T	C	649.77	PASS	.	GT:AD:DP:GQ:PL:PS:PQ:JQ	0|1:26,16:42:99:678,0,1038:1:155:255
1015	61922	.	T	A	753.77	PASS	.	GT:AD:DP:GQ:PL:PS:PQ:JQ	0|1:18,20:38:99:782,0,695:1:156:255
1015	62001	.	G	A	943.77	PASS	.	GT:AD:DP:GQ:PL:PS:PQ:JQ	0|1:28,26:54:99:972,0,1038:1:183:255
1015	62058	.	T	G	693.77	PASS	.	GT:AD:DP:GQ:PL:PS:PQ:JQ	0|1:21,19:40:99:722,0,867:1:168:255
1015	62089	.	G	C	508.77	PASS	.	GT:AD:DP:GQ:PL:PS:PQ:JQ	0|1:29,15:44:99:537,0,1257:1:173:255
1015	62151	.	G	A	805.77	PASS	.	GT:AD:DP:GQ:PL:PS:PQ:JQ	0|1:25,22:47:99:834,0,937:1:189:255
1015	62206	.	A	C	814.77	PASS	.	GT:AD:DP:GQ:PL:PS:PQ:JQ	0|1:27,21:48:99:843,0,1066:1:189:255
1015	62214	.	C	G	810.77	PASS	.	GT:AD:DP:GQ:PL:PS:PQ:JQ	0|1:27,22:49:99:839,0,1109:1:194:255
1015	62221	.	T	C	859.77	PASS	.	GT:AD:DP:GQ:PL:PS:PQ:JQ	0|1:26,22:48:99:888,0,1023:1:194:255
1015	62239	.	T	C	864.77	PASS	.	GT:AD:DP:GQ:PL:PS:PQ:JQ	0|1:23,23:46:99:893,0,893:1:195:255
1015	62297	.	C	A	871.77	PASS	.	GT:AD:DP:GQ:PL:PS:PQ:JQ	0|1:27,24:51:99:900,0,1050:1:197:255
1015	62323	.	C	G	774.77	PASS	.	GT:AD:DP:GQ:PL:PS:PQ:JQ	0|1:26,23:49:99:803,0,985:1:191:255
1015	62476	.	A	G	1015.77	PASS	.	GT:AD:DP:GQ:PL:PS:PQ:JQ	0|1:27,27:54:99:1044,0,1951:1:177:255
1015	62481	.	T	A	1060.77	PASS	.	GT:AD:DP:GQ:PL:PS:PQ:JQ	0|1:26,28:54:99:1089,0,1927:1:211:255
1015	62621	.	T	A	847.77	PASS	.	GT:AD:DP:GQ:PL:PS:PQ:JQ	0|1:23,23:46:99:876,0,1146:1:186:255
1015	62642	.	A	G	778.77	PASS	.	GT:AD:DP:GQ:PL:PS:PQ:JQ	0|1:24,21:45:99:807,0,2011:1:179:255
1015	62668	.	C	T	730.77	PASS	.	GT:AD:DP:GQ:PL:PS:PQ:JQ	0|1:27,20:47:99:759,0,2396:1:170:255
1015	62671	.	A	T	685.77	PASS	.	GT:AD:DP:GQ:PL:PS:PQ:JQ	0|1:26,18:44:99:714,0,2442:1:149:255
1015	62674	.	A	G	604.77	PASS	.	GT:AD:DP:GQ:PL:PS:PQ:JQ	0|1:27,17:44:99:633,0,2406:1:170:255
1015	62734	.	A	G	613.77	PASS	.	GT:AD:DP:GQ:PL:PS:PQ:JQ	0|1:24,17:41:99:642,0,1610:1:188:255
1015	62739	.	T	G	610.77	PASS	.	GT:AD:DP:GQ:PL:PS:PQ:JQ	0|1:25,17:42:99:639,0,1638:1:176:255
1015	62968	.	C	T	1011.77	PASS	.	GT:AD:DP:GQ:PL:PS:PQ:JQ	0|1:24,27:51:99:1040,0,755:1:185:255
1015	63054	.	G	A	964.77	PASS	.	GT:AD:DP:GQ:PL:PS:PQ:JQ	0|1:30,26:56:99:993,0,1146:1:204:255
1015	63063	.	T	C	927.77	PASS	.	GT:AD:DP:GQ:PL:PS:PQ:JQ	0|1:29,25:54:99:956,0,1186:1:200:255
1015	63105	.	G	A	577.77	PASS	.	GT:AD:DP:GQ:PL:PS:PQ:JQ	0|1:26,17:43:99:606,0,1024:1:191:255
1015	63136	.	C	T	595.77	PASS	.	GT:AD:DP:GQ:PL:PS:PQ:JQ	0|1:25,17:42:99:624,0,906:1:186:255
1015	63192	.	G	A	696.77	PASS	.	GT:AD:DP:GQ:PL:PS:PQ:JQ	0|1:23,20:43:99:725,0,899:1:185:255
1015	63479	.	G	C	960.77	PASS	.	GT:AD:DP:GQ:PL:PS:PQ:JQ	0|1:27,28:55:99:989,0,971:1:203:255
1015	64073	.	C	T	751.77	PASS	.	GT:AD:DP:GQ:PL:PS:PQ:JQ	0|1:17,20:37:99:780,0,1065:1:162:255
1015	64109	.	T	C	1093.77	PASS	.	GT:AD:DP:GQ:PL:PS:PQ:JQ	0|1:18,27:45:99:1122,0,1629:1:170:255
1015	64113	.	G	A	1135.77	PASS	.	GT:AD:DP:GQ:PL:PS:PQ:JQ	0|1:18,28:46:99:1164,0,1625:1:170:255
1015	64145	.	A	G	667.77	PASS	.	GT:AD:DP:GQ:PL:PS:PQ:JQ	0|1:19,18:37:99:696,0,1583:1:158:255
1015	64159	.	A	C	787.77	PASS	.	GT:AD:DP:GQ:PL:PS:PQ:JQ	0|1:22,20:42:99:816,0,1468:1:167:255
1015	64174	.	C	T	835.77	PASS	.	GT:AD:DP:GQ:PL:PS:PQ:JQ	0|1:20,20:40:99:864,0,1137:1:165:255
1015	64198	.	G	C	721.77	PASS	.	GT:AD:DP:GQ:PL:PS:PQ:JQ	0|1:16,18:34:99:750,0,661:1:117:255
1015	64335	.	G	A	646.77	PASS	.	GT:AD:DP:GQ:PL:PS:PQ:JQ	0|1:21,18:39:99:675,0,4014:1:171:255
1015	64364	.	A	C	589.77	PASS	.	GT:AD:DP:GQ:PL:PS:PQ:JQ	0|1:18,15:33:99:618,0,8018:1:158:255
1015	64398	.	C	A	505.77	PASS	.	GT:AD:DP:GQ:PL:PS:PQ:JQ	0|1:18,12:30:99:534,0,8741:1:153:255
1015	64459	.	C	T	601.77	PASS	.	GT:AD:DP:GQ:PL:PS:PQ:JQ	0|1:14,16:30:99:630,0,7680:1:144:255
1015	64496	.	T	A	646.77	PASS	.	GT:AD:DP:GQ:PL:PS:PQ:JQ	0|1:13,17:30:99:675,0,6025:1:40:255
1015	64499	.	T	C	646.77	PASS	.	GT:AD:DP:GQ:PL:PS:PQ:JQ	0|1:13,17:30:99:675,0,6025:1:112:255
1015	64502	.	T	A	688.77	PASS	.	GT:AD:DP:GQ:PL:PS:PQ:JQ	0|1:12,17:29:99:717,0,6022:1:113:255
1015	64515	.	G	A	816.77	PASS	.	GT:AD:DP:GQ:PL:PS:PQ:JQ	0|1:13,22:35:99:845,0,4157:1:101:255
1015	64728	.	G	A	721.77	PASS	.	GT:AD:DP:GQ:PL:PS:PQ:JQ	0|1:21,23:44:99:750,0,701:1:149:255
1015	64816	.	C	G	372.77	PASS	.	GT:AD:DP:GQ:PL:PS:PQ:JQ	0|1:22,12:34:99:401,0,855:1:126:255
1015	65189	.	T	G	834.77	PASS	.	GT:AD:DP:GQ:PL:PS:PQ:JQ	0|1:34,23:57:99:863,0,3590:1:194:255
1015	65190	.	C	T	834.77	PASS	.	GT:AD:DP:GQ:PL:PS:PQ:JQ	0|1:34,23:57:99:863,0,3590:1:195:255
1015	65202	.	A	G	834.77	PASS	.	GT:AD:DP:GQ:PL:PS:PQ:JQ	0|1:34,23:57:99:863,0,3538:1:190:255
1015	65290	.	C	T	569.77	PASS	.	GT:AD:DP:GQ:PL:PS:PQ:JQ	0|1:32,18:50:99:598,0,1171:1:167:255
1015	65573	.	A	T	988.77	PASS	.	GT:AD:DP:GQ:PL:PS:PQ:JQ	0|1:34,29:63:99:1017,0,1269:1:209:255
1015	65606	.	G	A	1134.77	PASS	.	GT:AD:DP:GQ:PL:PS:PQ:JQ	0|1:39,29:68:99:1163,0,2531:1:225:255
1015	65608	.	T	A	1134.77	PASS	.	GT:AD:DP:GQ:PL:PS:PQ:JQ	0|1:40,31:71:99:1163,0,2531:1:235:255
1015	65879	.	C	T	771.77	PASS	.	GT:AD:DP:GQ:PL:PS:PQ:JQ	0|1:27,20:47:99:800,0,1047:1:191:255
1015	65890	.	T	G	900.77	PASS	.	GT:AD:DP:GQ:PL:PS:PQ:JQ	0|1:26,24:50:99:929,0,1019:1:211:255
1015	65901	.	C	G	942.77	PASS	.	GT:AD:DP:GQ:PL:PS:PQ:JQ	0|1:26,24:50:99:971,0,1016:1:209:255
1015	65919	.	G	T	900.77	PASS	.	GT:AD:DP:GQ:PL:PS:PQ:JQ	0|1:25,24:49:99:929,0,964:1:210:255
1015	65963	.	G	A	1018.77	PASS	.	GT:AD:DP:GQ:PL:PS:PQ:JQ	0|1:26,27:53:99:1047,0,1037:1:237:255
1015	65989	.	G	T	1173.77	PASS	.	GT:AD:DP:GQ:PL:PS:PQ:JQ	0|1:30,31:61:99:1202,0,1324:1:195:255
1015	65990	.	G	C	1296.77	PASS	.	GT:AD:DP:GQ:PL:PS:PQ:JQ	0|1:31,31:62:99:1325,0,1357:1:197:255
1015	66007	.	T	C	1422.77	PASS	.	GT:AD:DP:GQ:PL:PS:PQ:JQ	0|1:33,36:69:99:1451,0,1348:1:236:255
1015	66008	.	G	A	1425.77	PASS	.	GT:AD:DP:GQ:PL:PS:PQ:JQ	0|1:33,36:69:99:1454,0,1306:1:201:255
1015	66013	.	C	T	1383.77	PASS	.	GT:AD:DP:GQ:PL:PS:PQ:JQ	0|1:33,36:69:99:1412,0,1309:1:239:255
1015	66020	.	T	G	1370.77	PASS	.	GT:AD:DP:GQ:PL:PS:PQ:JQ	0|1:33,36:69:99:1399,0,1307:1:249:255
1015	66120	.	G	C	870.77	PASS	.	GT:AD:DP:GQ:PL:PS:PQ:JQ	0|1:32,27:59:99:899,0,1108:1:192:255
1015	66338	.	G	T	127.77	PASS	.	GT:AD:DP:GQ:PL:PS:PQ:JQ	0|1:18,5:23:99:156,0,741:1:191:255
1015	66348	.	A	C	203.77	PASS	.	GT:AD:DP:GQ:PL:PS:PQ:JQ	0|1:18,7:25:99:232,0,735:1:171:255
1015	66383	.	A	G	244.77	PASS	.	GT:AD:DP:GQ:PL:PS:PQ:JQ	0|1:21,8:29:99:273,0,858:1:161:255
1015	66390	.	T	G	280.77	PASS	.	GT:AD:DP:GQ:PL:PS:PQ:JQ	0|1:21,9:30:99:309,0,939:1:146:255
1015	66391	.	T	C	280.77	PASS	.	GT:AD:DP:GQ:PL:PS:PQ:JQ	0|1:23,9:32:99:309,0,939:1:161:255
1015	66413	.	T	A	319.77	PASS	.	GT:AD:DP:GQ:PL:PS:PQ:JQ	0|1:24,10:34:99:348,0,944:1:164:255
1015	66613	.	C	G	511.77	PASS	.	GT:AD:DP:GQ:PL:PS:PQ:JQ	0|1:21,15:36:99:540,0,727:1:172:255
1015	66671	.	C	G	391.77	PASS	.	GT:AD:DP:GQ:PL:PS:PQ:JQ	0|1:16,12:28:99:420,0,706:1:135:255
1015	66679	.	C	T	340.77	PASS	.	GT:AD:DP:GQ:PL:PS:PQ:JQ	0|1:16,10:26:99:369,0,712:1:68:255
1015	66887	.	T	A	949.77	PASS	.	GT:AD:DP:GQ:PL:PS:PQ:JQ	0|1:24,24:48:99:978,0,921:1:192:255
1015	66899	.	A	G	907.77	PASS	.	GT:AD:DP:GQ:PL:PS:PQ:JQ	0|1:24,24:48:99:936,0,865:1:184:255
1015	66988	.	A	C	594.77	PASS	.	GT:AD:DP:GQ:PL:PS:PQ:JQ	0|1:15,16:31:99:623,0,582:1:153:255
1015	66996	.	A	T	517.77	PASS	.	GT:AD:DP:GQ:PL:PS:PQ:JQ	0|1:14,14:28:99:546,0,546:1:155:255
1015	67018	.	A	T	558.77	PASS	.	GT:AD:DP:GQ:PL:PS:PQ:JQ	0|1:11,16:27:99:587,0,414:1:140:255
1015	67210	.	T	C	615.77	PASS	.	GT:AD:DP:GQ:PL:PS:PQ:JQ	0|1:17,16:33:99:644,0,1120:1:123:255
1015	67211	.	G	A	615.77	PASS	.	GT:AD:DP:GQ:PL:PS:PQ:JQ	0|1:17,17:34:99:644,0,1120:1:138:255
1015	67241	.	C	T	259.77	PASS	.	GT:AD:DP:GQ:PL:PS:PQ:JQ	0|1:16,8:24:99:288,0,976:1:107:255
1015	67256	.	C	T	292.77	PASS	.	GT:AD:DP:GQ:PL:PS:PQ:JQ	0|1:18,8:26:99:321,0,1042:1:105:255
1015	67560	.	G	A	723.77	PASS	.	GT:AD:DP:GQ:PL:PS:PQ:JQ	0|1:23,22:45:99:752,0,728:1:164:255
1015	67701	.	C	A	1079.77	PASS	.	GT:AD:DP:GQ:PL:PS:PQ:JQ	0|1:25,29:54:99:1108,0,906:1:206:255
1015	67751	.	G	C	1112.77	PASS	.	GT:AD:DP:GQ:PL:PS:PQ:JQ	0|1:31,32:63:99:1141,0,1169:1:218:255
1015	67778	.	A	G	1072.77	PASS	.	GT:AD:DP:GQ:PL:PS:PQ:JQ	0|1:29,30:59:99:1101,0,1052:1:212:255
1015	67841	.	A	G	953.77	PASS	.	GT:AD:DP:GQ:PL:PS:PQ:JQ	0|1:19,25:44:99:982,0,691:1:170:255
1015	67869	.	C	A	1020.77	PASS	.	GT:AD:DP:GQ:PL:PS:PQ:JQ	0|1:17,26:43:99:1049,0,605:1:153:255
1015	67910	.	C	G	1167.77	PASS	.	GT:AD:DP:GQ:PL:PS:PQ:JQ	0|1:20,29:49:99:1196,0,783:1:182:255
1015	67919	.	G	A	1290.77	PASS	.	GT:AD:DP:GQ:PL:PS:PQ:JQ	0|1:22,33:55:99:1319,0,824:1:198:255
1015	67922	.	A	G	1206.77	PASS	.	GT:AD:DP:GQ:PL:PS:PQ:JQ	0|1:21,31:52:99:1235,0,830:1:195:255
1015	67925	.	A	G	1209.77	PASS	.	GT:AD:DP:GQ:PL:PS:PQ:JQ	0|1:19,31:50:99:1238,0,788:1:187:255
1015	67938	.	T	G	1216.77	PASS	.	GT:AD:DP:GQ:PL:PS:PQ:JQ	0|1:19,31:50:99:1245,0,731:1:189:255
1015	67989	.	A	C	1112.77	PASS	.	GT:AD:DP:GQ:PL:PS:PQ:JQ	0|1:25,30:55:99:1141,0,762:1:215:255
1015	68037	.	A	T	1232.77	PASS	.	GT:AD:DP:GQ:PL:PS:PQ:JQ	0|1:20,34:54:99:1261,0,661:1:207:255
1015	68077	.	G	C	1113.77	PASS	.	GT:AD:DP:GQ:PL:PS:PQ:JQ	0|1:23,29:52:99:1142,0,920:1:203:255
1015	68079	.	A	T	1236.77	PASS	.	GT:AD:DP:GQ:PL:PS:PQ:JQ	0|1:24,29:53:99:1265,0,953:1:203:255
1015	68093	.	C	T	1356.77	PASS	.	GT:AD:DP:GQ:PL:PS:PQ:JQ	0|1:28,34:62:99:1385,0,1070:1:190:255
1015	68107	.	G	A	1353.77	PASS	.	GT:AD:DP:GQ:PL:PS:PQ:JQ	0|1:29,34:63:99:1382,0,1112:1:219:255
1015	68131	.	A	G	1269.77	PASS	.	GT:AD:DP:GQ:PL:PS:PQ:JQ	0|1:27,32:59:99:1298,0,1118:1:206:255
1015	68137	.	G	T	1353.77	PASS	.	GT:AD:DP:GQ:PL:PS:PQ:JQ	0|1:29,34:63:99:1382,0,1102:1:212:255
1015	68148	.	T	G	1653.77	PASS	.	GT:AD:DP:GQ:PL:PS:PQ:JQ	0|1:35,43:78:99:1682,0,1313:1:255:255
1015	68241	.	A	G	1856.77	PASS	.	GT:AD:DP:GQ:PL:PS:PQ:JQ	0|1:37,48:85:99:1885,0,1610:1:255:255
1015	68249	.	A	G	1892.77	PASS	.	GT:AD:DP:GQ:PL:PS:PQ:JQ	0|1:38,48:86:99:1921,0,1691:1:255:255
1015	68282	.	G	A	2397.77	PASS	.	GT:AD:DP:GQ:PL:PS:PQ:JQ	0|1:43,56:99:99:2426,0,1843:1:255:255
1015	68286	.	T	C	2400.77	PASS	.	GT:AD:DP:GQ:PL:PS:PQ:JQ	0|1:39,61:100:99:2429,0,1811:1:255:255
1015	68298	.	C	T	4384.77	PASS	.	GT:AD:DP:GQ:PL:PS:PQ:JQ	0|1:37,101:138:99:4413,0,1496:1:255:255
1015	68306	.	C	T	4570.77	PASS	.	GT:AD:DP:GQ:PL:PS:PQ:JQ	0|1:42,117:159:99:4599,0,1521:1:255:255
1015	69007	.	G	C	953.77	PASS	.	GT:AD:DP:GQ:PL:PS:PQ:JQ	0|1:22,25:47:99:982,0,854:1:255:255
1015	69042	.	T	A	877.77	PASS	.	GT:AD:DP:GQ:PL:PS:PQ:JQ	0|1:19,22:41:99:906,0,789:1:255:255
1015	69149	.	A	G	654.77	PASS	.	GT:AD:DP:GQ:PL:PS:PQ:JQ	0|1:21,21:42:99:683,0,727:1:114:255
1015	69316	.	C	G	738.77	PASS	.	GT:AD:DP:GQ:PL:PS:PQ:JQ	0|1:21,20:41:99:767,0,810:1:164:255
1015	69321	.	A	G	703.77	PASS	.	GT:AD:DP:GQ:PL:PS:PQ:JQ	0|1:22,19:41:99:732,0,820:1:161:255
1015	69368	.	A	C	952.77	PASS	.	GT:AD:DP:GQ:PL:PS:PQ:JQ	0|1:30,25:55:99:981,0,1173:1:206:255
1015	69373	.	T	C	913.77	PASS	.	GT:AD:DP:GQ:PL:PS:PQ:JQ	0|1:29,25:54:99:942,0,1143:1:200:255
1015	69408	.	T	C	1384.77	PASS	.	GT:AD:DP:GQ:PL:PS:PQ:JQ	0|1:30,36:66:99:1413,0,1151:1:216:255
1015	69409	.	G	A	1384.77	PASS	.	GT:AD:DP:GQ:PL:PS:PQ:JQ	0|1:30,36:66:99:1413,0,1151:1:213:255
1015	69496	.	C	T	1561.77	PASS	.	GT:AD:DP:GQ:PL:PS:PQ:JQ	0|1:30,42:72:99:1590,0,4707:1:247:255
1015	69531	.	A	C	1392.77	PASS	.	GT:AD:DP:GQ:PL:PS:PQ:JQ	0|1:27,36:63:99:1421,0,7167:1:224:255
1015	69568	.	A	G	1101.77	PASS	.	GT:AD:DP:GQ:PL:PS:PQ:JQ	0|1:29,28:57:99:1130,0,8055:1:209:255
1015	69605	.	T	A	1158.77	PASS	.	GT:AD:DP:GQ:PL:PS:PQ:JQ	0|1:24,30:54:99:1187,0,7253:1:198:255
1015	69620	.	G	C	1098.77	PASS	.	GT:AD:DP:GQ:PL:PS:PQ:JQ	0|1:27,29:56:99:1127,0,8135:1:212:255
1015	69622	.	T	A	1137.77	PASS	.	GT:AD:DP:GQ:PL:PS:PQ:JQ	0|1:30,28:58:99:1166,0,8220:1:203:255
1015	69655	.	T	C	981.77	PASS	.	GT:AD:DP:GQ:PL:PS:PQ:JQ	0|1:27,26:53:99:1010,0,6037:1:215:255
1015	69668	.	G	A	1052.77	PASS	.	GT:AD:DP:GQ:PL:PS:PQ:JQ	0|1:28,27:55:99:1081,0,6140:1:224:255
1015	69730	.	T	A	795.77	PASS	.	GT:AD:DP:GQ:PL:PS:PQ:JQ	0|1:31,22:53:99:824,0,1319:1:198:255
1015	69748	.	C	A	675.77	PASS	.	GT:AD:DP:GQ:PL:PS:PQ:JQ	0|1:31,18:49:99:704,0,1244:1:180:255
1015	69752	.	C	T	634.77	PASS	.	GT:AD:DP:GQ:PL:PS:PQ:JQ	0|1:30,18:48:99:663,0,1248:1:195:255
1015	69799	.	T	A	521.77	PASS	.	GT:AD:DP:GQ:PL:PS:PQ:JQ	0|1:29,15:44:99:550,0,1143:1:176:255
1015	69827	.	T	C	672.77	PASS	.	GT:AD:DP:GQ:PL:PS:PQ:JQ	0|1:28,19:47:99:701,0,1244:1:192:255
1015	69849	.	A	T	505.77	PASS	.	GT:AD:DP:GQ:PL:PS:PQ:JQ	0|1:32,14:46:99:534,0,1299:1:182:255
1015	69853	.	T	C	502.77	PASS	.	GT:AD:DP:GQ:PL:PS:PQ:JQ	0|1:31,14:45:99:531,0,1341:1:165:255
1015	69871	.	G	A	562.77	PASS	.	GT:AD:DP:GQ:PL:PS:PQ:JQ	0|1:27,16:43:99:591,0,1086:1:165:255
1015	69892	.	A	T	685.77	PASS	.	GT:AD:DP:GQ:PL:PS:PQ:JQ	0|1:28,17:45:99:714,0,1119:1:176:255
1015	69904	.	C	A	649.77	PASS	.	GT:AD:DP:GQ:PL:PS:PQ:JQ	0|1:27,19:46:99:678,0,1074:1:167:255
1015	69935	.	G	A	597.77	PASS	.	GT:AD:DP:GQ:PL:PS:PQ:JQ	0|1:32,20:52:99:626,0,1233:1:200:255
1015	70054	.	G	A	383.77	PASS	.	GT:AD:DP:GQ:PL:PS:PQ:JQ	0|1:35,14:49:99:412,0,1270:1:190:255
1015	70069	.	C	T	383.77	PASS	.	GT:AD:DP:GQ:PL:PS:PQ:JQ	0|1:33,13:46:99:412,0,1320:1:192:255
1015	70293	.	C	A	1066.77	PASS	.	GT:AD:DP:GQ:PL:PS:PQ:JQ	0|1:33,28:61:99:1095,0,2733:1:212:255
1015	70297	.	T	A	1066.77	PASS	.	GT:AD:DP:GQ:PL:PS:PQ:JQ	0|1:35,28:63:99:1095,0,2733:1:215:255
1015	70478	.	A	G	1017.77	PASS	.	GT:AD:DP:GQ:PL:PS:PQ:JQ	0|1:28,27:55:99:1046,0,2899:1:226:255
1015	70484	.	G	A	1020.77	PASS	.	GT:AD:DP:GQ:PL:PS:PQ:JQ	0|1:27,27:54:99:1049,0,2865:1:216:255
1015	70485	.	A	T	1023.77	PASS	.	GT:AD:DP:GQ:PL:PS:PQ:JQ	0|1:27,27:54:99:1052,0,2837:1:216:255
1015	70552	.	C	A	780.77	PASS	.	GT:AD:DP:GQ:PL:PS:PQ:JQ	0|1:34,21:55:99:809,0,1565:1:209:255
1015	70553	.	A	T	856.77	PASS	.	GT:AD:DP:GQ:PL:PS:PQ:JQ	0|1:36,21:57:99:885,0,1559:1:214:255
1015	70583	.	G	T	875.77	PASS	.	GT:AD:DP:GQ:PL:PS:PQ:JQ	0|1:40,25:65:99:904,0,1625:1:246:255
1015	70683	.	T	C	738.77	PASS	.	GT:AD:DP:GQ:PL:PS:PQ:JQ	0|1:18,21:39:99:767,0,742:1:28:255
1015	70691	.	C	A	640.77	PASS	.	GT:AD:DP:GQ:PL:PS:PQ:JQ	0/1:16,17:33:99:669,0,641:1:20:255
1015	70726	.	A	T	407.77	PASS	.	GT:AD:DP:GQ:PL:PS:PQ:JQ	0|1:23,12:35:99:436,0,833:1:81:255
1015	70820	.	G	T	778.77	PASS	.	GT:AD:DP:GQ:PL:PS:PQ:JQ	0|1:26,22:48:99:807,0,1019:1:179:255
1015	70826	.	T	C	739.77	PASS	.	GT:AD:DP:GQ:PL:PS:PQ:JQ	0|1:25,19:44:99:768,0,1053:1:173:255
1015	70842	.	T	C	859.77	PASS	.	GT:AD:DP:GQ:PL:PS:PQ:JQ	0|1:25,21:46:99:888,0,1059:1:197:255
1015	70860	.	T	C	927.77	PASS	.	GT:AD:DP:GQ:PL:PS:PQ:JQ	0|1:30,25:55:99:956,0,1486:1:212:255
1015	70875	.	G	T	1168.77	PASS	.	GT:AD:DP:GQ:PL:PS:PQ:JQ	0|1:30,29:59:99:1197,0,1420:1:244:255
1015	70917	.	C	T	1466.77	PASS	.	GT:AD:DP:GQ:PL:PS:PQ:JQ	0|1:42,42:84:99:1495,0,1537:1:255:255
1015	71020	.	C	T	973.77	PASS	.	GT:AD:DP:GQ:PL:PS:PQ:JQ	0|1:25,33:58:99:1002,0,838:1:255:255
1015	71143	.	G	T	836.77	PASS	.	GT:AD:DP:GQ:PL:PS:PQ:JQ	0|1:42,23:65:99:865,0,1691:1:255:255
1015	71160	.	C	G	939.77	PASS	.	GT:AD:DP:GQ:PL:PS:PQ:JQ	0|1:38,26:64:99:968,0,1643:1:255:255
1015	71171	.	A	G	990.77	PASS	.	GT:AD:DP:GQ:PL:PS:PQ:JQ	0|1:38,24:62:99:1019,0,1514:1:255:255
1015	71179	.	T	C	819.77	PASS	.	GT:AD:DP:GQ:PL:PS:PQ:JQ	0|1:39,22:61:99:848,0,1568:1:255:255
1015	71221	.	G	T	996.77	PASS	.	GT:AD:DP:GQ:PL:PS:PQ:JQ	0|1:35,28:63:99:1025,0,1374:1:248:255
1015	71249	.	A	G	969.77	PASS	.	GT:AD:DP:GQ:PL:PS:PQ:JQ	0|1:28,26:54:99:998,0,1209:1:255:255
1015	71256	.	A	C	1013.77	PASS	.	GT:AD:DP:GQ:PL:PS:PQ:JQ	0|1:28,26:54:99:1042,0,1122:1:216:255
1015	71339	.	C	A	815.77	PASS	.	GT:AD:DP:GQ:PL:PS:PQ:JQ	0|1:24,24:48:99:844,0,828:1:208:255
1015	71659	.	C	A	1049.77	PASS	.	GT:AD:DP:GQ:PL:PS:PQ:JQ	0|1:32,35:67:99:1078,0,1187:1:250:255
1015	72038	.	T	G	959.77	PASS	.	GT:AD:DP:GQ:PL:PS:PQ:JQ	0|1:24,31:55:99:988,0,768:1:255:255
1015	72068	.	C	T	1123.77	PASS	.	GT:AD:DP:GQ:PL:PS:PQ:JQ	0|1:23,33:56:99:1152,0,743:1:247:255
1015	72743	.	A	C	545.77	PASS	.	GT:AD:DP:GQ:PL:PS:PQ:JQ	0|1:37,18:55:99:574,0,1321:1:188:255
1015	73288	.	A	G	459.77	PASS	.	GT:AD:DP:GQ:PL:PS:PQ:JQ	0|1:17,17:34:99:488,0,568:1:136:255
1015	73324	.	G	A	625.77	PASS	.	GT:AD:DP:GQ:PL:PS:PQ:JQ	0|1:22,20:42:99:654,0,728:1:158:255
1015	73361	.	A	C	760.77	PASS	.	GT:AD:DP:GQ:PL:PS:PQ:JQ	0|1:21,21:42:99:789,0,1044:1:158:255
1015	73362	.	A	T	760.77	PASS	.	GT:AD:DP:GQ:PL:PS:PQ:JQ	0|1:20,21:41:99:789,0,1044:1:161:255
1015	73474	.	T	C	964.77	PASS	.	GT:AD:DP:GQ:PL:PS:PQ:JQ	0|1:24,27:51:99:993,0,864:1:198:255
1015	73615	.	T	A	990.77	PASS	.	GT:AD:DP:GQ:PL:PS:PQ:JQ	0|1:12,27:39:99:1019,0,284:1:152:255
1015	73822	.	G	C	569.77	PASS	.	GT:AD:DP:GQ:PL:PS:PQ:JQ	0|1:18,17:35:99:598,0,591:1:166:255
1015	74501	.	C	T	782.77	PASS	.	GT:AD:DP:GQ:PL:PS:PQ:JQ	0|1:31,23:54:99:811,0,1181:1:188:255
1015	75049	.	C	T	1012.77	PASS	.	GT:AD:DP:GQ:PL:PS:PQ:JQ	0|1:26,30:56:99:1041,0,866:1:190:255
1015	75129	.	T	G	1178.77	PASS	.	GT:AD:DP:GQ:PL:PS:PQ:JQ	0|1:21,32:53:99:1207,0,774:1:195:255
1015	75533	.	G	A	409.77	PASS	.	GT:AD:DP:GQ:PL:PS:PQ:JQ	0|1:22,15:37:99:438,0,806:1:181:255
1015	75675	.	C	A	73.77	PASS	.	GT:AD:DP:GQ:PL:PS:PQ:JQ	0|1:34,5:39:99:102,0,1385:1:242:255
1015	75695	.	T	G	103.77	PASS	.	GT:AD:DP:GQ:PL:PS:PQ:JQ	0|1:38,5:43:99:132,0,1502:1:236:255
1015	75775	.	T	A	338.77	PASS	.	GT:AD:DP:GQ:PL:PS:PQ:JQ	0|1:54,15:69:99:367,0,3116:1:199:255
1015	75784	.	A	C	569.77	PASS	.	GT:AD:DP:GQ:PL:PS:PQ:JQ	0|1:49,20:69:99:598,0,1859:1:169:255
1015	75892	.	G	A	1272.77	PASS	.	GT:AD:DP:GQ:PL:PS:PQ:JQ	0|1:69,36:105:99:1301,0,2819:1:255:255
1015	76004	.	G	T	605.77	PASS	.	GT:AD:DP:GQ:PL:PS:PQ:JQ	0|1:58,23:81:99:634,0,2164:1:255:255
1015	76053	.	A	G	442.77	PASS	.	GT:AD:DP:GQ:PL:PS:PQ:JQ	0|1:9,12:21:99:471,0,342:1:25:25
1015	76059	.	G	A	423.77	PASS	.	GT:AD:DP:GQ:PL:PS:PQ:JQ	0|1:76,17:93:99:452,0,3099:1:255:255
1015	76118	.	G	A	262.77	PASS	.	GT:AD:DP:GQ:PL:PS:PQ:JQ	0|1:96,15:111:99:291,0,3705:1:255:255
1015	76147	.	G	A	316.77	PASS	.	GT:AD:DP:GQ:PL:PS:PQ:JQ	0|1:90,15:105:99:345,0,3414:1:255:255
1015	76198	.	G	T	150.77	PASS	.	GT:AD:DP:GQ:PL:PS:PQ:JQ	0|1:73,16:89:99:179,0,2854:1:255:255
1015	76227	.	C	T	773.77	PASS	.	GT:AD:DP:GQ:PL:PS:PQ:JQ	0|1:0,18:18:54:802,54,0:1:25:25
1015	76260	.	T	A	74.77	PASS	.	GT:AD:DP:GQ:PL:PS:PQ:JQ	0|1:75,9:84:99:103,0,2723:1:255:255
1015	76475	.	C	G	284.77	PASS	.	GT:AD:DP:GQ:PL:PS:PQ:JQ	0|1:81,15:96:99:313,0,3158:1:157:255
1015	76657	.	G	A	315.77	PASS	.	GT:AD:DP:GQ:PL:PS:PQ:JQ	0|1:57,14:71:99:344,0,2313:1:212:255
1015	76784	.	T	G	2445.77	PASS	.	GT:AD:DP:GQ:PL:PS:PQ:JQ	1|1:19,68:87:99:2474,0,552:1:255:255
1015	77343	.	G	A	333.77	PASS	.	GT:AD:DP:GQ:PL:PS:PQ:JQ	0|1:60,14:74:99:362,0,2153:1:235:255
1015	77403	.	C	G	608.77	PASS	.	GT:AD:DP:GQ:PL:PS:PQ:JQ	0|1:62,21:83:99:637,0,2087:1:229:255
1015	78237	.	T	C	91.77	PASS	.	GT:AD:DP:GQ:PL:PS:PQ:JQ	0|1:61,9:70:99:120,0,2310:1:161:255
1015	78629	.	G	A	3664.77	PASS	.	GT:AD:DP:GQ:PL:PS:PQ:JQ	0|1:89,106:195:99:3693,0,3039:1:253:255
1015	78676	.	C	G	562.77	PASS	.	GT:AD:DP:GQ:PL:PS:PQ:JQ	0|1:19,18:37:99:591,0,680:1:25:25
1015	79105	.	C	T	73.77	PASS	.	GT:AD:DP:GQ:PL:PS:PQ:JQ	0|1:22,4:26:99:102,0,912:1:25:25
1015	79178	.	G	A	208.77	PASS	.	GT:AD:DP:GQ:PL:PS:PQ:JQ	0|1:85,14:99:99:237,0,3432:1:255:255
1015	79216	.	T	G	691.77	PASS	.	GT:AD:DP:GQ:PL:PS:PQ:JQ	0|1:0,15:15:48:720,48,0:1:25:25
1015	79518	.	A	G	608.77	PASS	.	GT:AD:DP:GQ:PL:PS:PQ:JQ	0|1:75,22:97:99:637,0,2918:1:255:255
1015	79583	.	G	A	380.77	PASS	.	GT:AD:DP:GQ:PL:PS:PQ:JQ	0|1:3,11:14:93:409,0,93:1:25:25
1015	80203	.	G	T	201.77	PASS	.	GT:AD:DP:GQ:PL:PS:PQ:JQ	0|1:61,13:74:99:230,0,2263:1:255:255
1015	80266	.	C	T	322.77	PASS	.	GT:AD:DP:GQ:PL:PS:PQ:JQ	0|1:61,14:75:99:351,0,2487:1:252:255
1015	80279	.	T	G	225.77	PASS	.	GT:AD:DP:GQ:PL:PS:PQ:JQ	0|1:11,9:20:99:254,0,375:1:25:25
1015	80305	.	T	A	267.77	PASS	.	GT:AD:DP:GQ:PL:PS:PQ:JQ	0|1:49,11:60:99:296,0,2056:1:255:255
1015	80316	.	C	T	240.77	PASS	.	GT:AD:DP:GQ:PL:PS:PQ:JQ	0|1:48,9:57:99:269,0,2069:1:255:255
1015	80321	.	A	G	201.77	PASS	.	GT:AD:DP:GQ:PL:PS:PQ:JQ	0|1:48,9:57:99:230,0,2024:1:255:255
1015	80611	.	A	T	1080.77	PASS	.	GT:AD:DP:GQ:PL:PS:PQ:JQ	0|1:53,32:85:99:1109,0,1934:1:243:255
1015	80812	.	A	G	3654.77	PASS	.	GT:AD:DP:GQ:PL:PS:PQ:JQ	0|1:55,91:146:99:3683,0,1938:1:255:255
1015	80816	.	G	A	3644.77	PASS	.	GT:AD:DP:GQ:PL:PS:PQ:JQ	0|1:53,93:146:99:3673,0,1945:1:255:255
1015	80972	.	C	T	188.77	PASS	.	GT:AD:DP:GQ:PL:PS:PQ:JQ	0|1:46,9:55:99:217,0,1930:1:25:25
1015	81074	.	C	T	1453.77	PASS	.	GT:AD:DP:GQ:PL:PS:PQ:JQ	0|1:43,40:83:99:1482,0,1535:1:255:255
1015	81247	.	T	A	552.77	PASS	.	GT:AD:DP:GQ:PL:PS:PQ:JQ	0|1:43,20:63:99:581,0,2426:1:255:255
1015	81281	.	C	T	822.73	PASS	.	GT:AD:DP:GQ:PL:PS:PQ:JQ	0|1:43,26:69:99:860,0,2345:1:112:255
1015	81579	.	T	C	886.77	PASS	.	GT:AD:DP:GQ:PL:PS:PQ:JQ	0|1:25,25:50:99:915,0,937:1:222:255
1015	81691	.	G	A	708.77	PASS	.	GT:AD:DP:GQ:PL:PS:PQ:JQ	0|1:24,21:45:99:737,0,845:1:188:255
1015	81798	.	T	A	1038.77	PASS	.	GT:AD:DP:GQ:PL:PS:PQ:JQ	0|1:21,27:48:99:1067,0,1503:1:144:255
1015	81800	.	T	A	1038.77	PASS	.	GT:AD:DP:GQ:PL:PS:PQ:JQ	0|1:21,27:48:99:1067,0,1503:1:153:255
1015	81830	.	C	A	1038.77	PASS	.	GT:AD:DP:GQ:PL:PS:PQ:JQ	0|1:22,27:49:99:1067,0,1625:1:168:255
1015	81831	.	A	C	1038.77	PASS	.	GT:AD:DP:GQ:PL:PS:PQ:JQ	0|1:22,27:49:99:1067,0,1625:1:168:255
1015	81839	.	C	A	1112.77	PASS	.	GT:AD:DP:GQ:PL:PS:PQ:JQ	0|1:23,29:52:99:1141,0,803:1:177:255
1015	82025	.	G	A	432.77	PASS	.	GT:AD:DP:GQ:PL:PS:PQ:JQ	0|1:13,13:26:99:461,0,490:1:125:255
1015	82087	.	C	A	697.77	PASS	.	GT:AD:DP:GQ:PL:PS:PQ:JQ	0|1:19,20:39:99:726,0,630:1:121:255
1015	82985	.	C	A	240.77	PASS	.	GT:AD:DP:GQ:PL:PS:PQ:JQ	0|1:34,10:44:99:269,0,1351:1:219:255
1015	83067	.	G	T	65.77	PASS	.	GT:AD:DP:GQ:PL:PS:PQ:JQ	0|1:24,5:29:94:94,0,973:1:45:255
1015	83098	.	G	T	226.77	PASS	.	GT:AD:DP:GQ:PL:PS:PQ:JQ	0|1:23,10:33:99:255,0,890:1:54:255
1015	83509	.	T	G	859.77	PASS	.	GT:AD:DP:GQ:PL:PS:PQ:JQ	0|1:31,24:55:99:888,0,2214:1:191:255
1015	83515	.	A	C	927.77	PASS	.	GT:AD:DP:GQ:PL:PS:PQ:JQ	0|1:30,25:55:99:956,0,2144:1:197:255
1015	83781	.	T	C	1039.77	PASS	.	GT:AD:DP:GQ:PL:PS:PQ:JQ	0|1:31,31:62:99:1068,0,1084:1:209:255
1015	83845	.	T	C	1225.77	PASS	.	GT:AD:DP:GQ:PL:PS:PQ:JQ	0|1:29,36:65:99:1254,0,985:1:221:255
1015	84069	.	A	C	1189.77	PASS	.	GT:AD:DP:GQ:PL:PS:PQ:JQ	0|1:33,34:67:99:1218,0,1252:1:228:255
1015	84213	.	G	A	1236.77	PASS	.	GT:AD:DP:GQ:PL:PS:PQ:JQ	0|1:38,35:73:99:1265,0,1372:1:255:255
1015	86283	.	T	C	724.77	PASS	.	GT:AD:DP:GQ:PL:PS:PQ:JQ	0|1:22,22:44:99:753,0,767:1:173:255
1015	86438	.	T	C	1000.77	PASS	.	GT:AD:DP:GQ:PL:PS:PQ:JQ	0|1:32,27:59:99:1029,0,1253:1:224:255
1015	86457	.	C	T	1011.77	PASS	.	GT:AD:DP:GQ:PL:PS:PQ:JQ	0|1:28,24:52:99:1040,0,1220:1:194:255
1015	86458	.	T	C	1014.77	PASS	.	GT:AD:DP:GQ:PL:PS:PQ:JQ	0|1:27,23:50:99:1043,0,1178:1:186:255
1015	86466	.	G	T	820.77	PASS	.	GT:AD:DP:GQ:PL:PS:PQ:JQ	0|1:25,21:46:99:849,0,984:1:188:255
1015	86481	.	A	G	748.77	PASS	.	GT:AD:DP:GQ:PL:PS:PQ:JQ	0|1:21,20:41:99:777,0,822:1:168:255
1015	86483	.	A	C	748.77	PASS	.	GT:AD:DP:GQ:PL:PS:PQ:JQ	0|1:21,18:39:99:777,0,822:1:168:255
1015	86498	.	C	G	826.77	PASS	.	GT:AD:DP:GQ:PL:PS:PQ:JQ	0|1:23,22:45:99:855,0,900:1:182:255
1015	86511	.	C	G	868.77	PASS	.	GT:AD:DP:GQ:PL:PS:PQ:JQ	0|1:23,23:46:99:897,0,897:1:177:255
1015	86525	.	C	T	698.77	PASS	.	GT:AD:DP:GQ:PL:PS:PQ:JQ	0|1:26,16:42:99:727,0,1014:1:171:255
1015	86539	.	T	C	691.77	PASS	.	GT:AD:DP:GQ:PL:PS:PQ:JQ	0|1:24,20:44:99:720,0,930:1:176:255
1015	86586	.	T	A	999.77	PASS	.	GT:AD:DP:GQ:PL:PS:PQ:JQ	0|1:26,26:52:99:1028,0,1042:1:192:255
1015	86610	.	C	T	1165.77	PASS	.	GT:AD:DP:GQ:PL:PS:PQ:JQ	0|1:28,33:61:99:1194,0,1105:1:216:255
1015	86667	.	T	G	1411.77	PASS	.	GT:AD:DP:GQ:PL:PS:PQ:JQ	0|1:0,31:31:96:1440,96,0:1:25:25
1015	86709	.	A	T	1366.77	PASS	.	GT:AD:DP:GQ:PL:PS:PQ:JQ	0|1:0,33:33:99:1395,99,0:1:25:25
1015	86755	.	A	G	1248.77	PASS	.	GT:AD:DP:GQ:PL:PS:PQ:JQ	0|1:0,29:29:87:1277,87,0:1:25:25
1015	86762	.	G	T	1273.77	PASS	.	GT:AD:DP:GQ:PL:PS:PQ:JQ	0|1:0,28:28:90:1302,90,0:1:25:25
1015	86893	.	A	T	812.77	PASS	.	GT:AD:DP:GQ:PL:PS:PQ:JQ	0|1:32,25:57:99:841,0,1177:1:218:255
1015	86924	.	A	G	834.77	PASS	.	GT:AD:DP:GQ:PL:PS:PQ:JQ	0|1:34,23:57:99:863,0,1882:1:224:255
1015	86930	.	T	C	837.77	PASS	.	GT:AD:DP:GQ:PL:PS:PQ:JQ	0|1:33,23:56:99:866,0,1840:1:218:255
1015	86949	.	C	T	934.77	PASS	.	GT:AD:DP:GQ:PL:PS:PQ:JQ	0|1:30,26:56:99:963,0,1720:1:215:255
1015	86991	.	C	A	1167.77	PASS	.	GT:AD:DP:GQ:PL:PS:PQ:JQ	0|1:20,30:50:99:1196,0,1172:1:191:255
1015	87018	.	C	A	1000.77	PASS	.	GT:AD:DP:GQ:PL:PS:PQ:JQ	0|1:21,26:47:99:1029,0,935:1:182:255
1015	87027	.	A	T	1119.77	PASS	.	GT:AD:DP:GQ:PL:PS:PQ:JQ	0|1:23,28:51:99:1148,0,924:1:188:255
1015	87041	.	G	A	1042.77	PASS	.	GT:AD:DP:GQ:PL:PS:PQ:JQ	0|1:21,27:48:99:1071,0,837:1:195:255
1015	87305	.	G	A	780.77	PASS	.	GT:AD:DP:GQ:PL:PS:PQ:JQ	0|1:23,23:46:99:809,0,747:1:161:255
1015	87396	.	A	C	530.77	PASS	.	GT:AD:DP:GQ:PL:PS:PQ:JQ	0|1:22,16:38:99:559,0,853:1:143:255
1015	87539	.	G	T	490.77	PASS	.	GT:AD:DP:GQ:PL:PS:PQ:JQ	0|1:25,16:41:99:519,0,982:1:149:255
1015	87748	.	A	G	615.77	PASS	.	GT:AD:DP:GQ:PL:PS:PQ:JQ	0|1:32,19:51:99:644,0,1169:1:194:255
1015	87875	.	T	A	356.77	PASS	.	GT:AD:DP:GQ:PL:PS:PQ:JQ	0|1:26,11:37:99:385,0,6853:1:158:255
1015	87915	.	C	A	361.77	PASS	.	GT:AD:DP:GQ:PL:PS:PQ:JQ	0|1:24,10:34:99:390,0,7356:1:137:255
1015	88331	.	G	A	1084.77	PASS	.	GT:AD:DP:GQ:PL:PS:PQ:JQ	0|1:17,28:45:99:1113,0,1150:1:182:255
1015	88340	.	A	T	1143.77	PASS	.	GT:AD:DP:GQ:PL:PS:PQ:JQ	0|1:21,28:49:99:1172,0,1273:1:185:255
1015	88510	.	C	A	701.77	PASS	.	GT:AD:DP:GQ:PL:PS:PQ:JQ	0|1:30,20:50:99:730,0,1109:1:185:255
1015	88530	.	G	A	769.77	PASS	.	GT:AD:DP:GQ:PL:PS:PQ:JQ	0|1:25,20:45:99:798,0,1089:1:150:255
1015	88532	.	A	T	832.77	PASS	.	GT:AD:DP:GQ:PL:PS:PQ:JQ	0|1:26,20:46:99:861,0,1044:1:183:255
1015	88555	.	T	C	771.77	PASS	.	GT:AD:DP:GQ:PL:PS:PQ:JQ	0|1:28,22:50:99:800,0,1061:1:196:255
1015	88777	.	G	T	572.77	PASS	.	GT:AD:DP:GQ:PL:PS:PQ:JQ	0|1:29,19:48:99:601,0,1024:1:165:255
1015	88946	.	G	C	1004.77	PASS	.	GT:AD:DP:GQ:PL:PS:PQ:JQ	0|1:27,29:56:99:1033,0,958:1:189:255
1015	88986	.	A	T	1275.77	PASS	.	GT:AD:DP:GQ:PL:PS:PQ:JQ	0|1:27,33:60:99:1304,0,1750:1:194:255
1015	88990	.	A	G	1278.77	PASS	.	GT:AD:DP:GQ:PL:PS:PQ:JQ	0|1:26,33:59:99:1307,0,1729:1:195:255
1015	89136	.	T	G	1031.77	PASS	.	GT:AD:DP:GQ:PL:PS:PQ:JQ	0|1:25,32:57:99:1060,0,902:1:190:255
1015	89514	.	G	A	1290.77	PASS	.	GT:AD:DP:GQ:PL:PS:PQ:JQ	0|1:31,36:67:99:1319,0,1018:1:230:255
1015	89676	.	C	G	1030.77	PASS	.	GT:AD:DP:GQ:PL:PS:PQ:JQ	0|1:37,32:69:99:1059,0,1334:1:242:255
1015	89840	.	T	C	789.77	PASS	.	GT:AD:DP:GQ:PL:PS:PQ:JQ	0|1:35,22:57:99:818,0,1439:1:240:255
1015	90112	.	A	G	796.77	PASS	.	GT:AD:DP:GQ:PL:PS:PQ:JQ	0|1:19,21:40:99:825,0,1243:1:153:255
1015	90345	.	A	G	236.77	PASS	.	GT:AD:DP:GQ:PL:PS:PQ:JQ	1|0:21,9:30:99:265,0,839:1:98:255
1015	90788	.	G	A	821.77	PASS	.	GT:AD:DP:GQ:PL:PS:PQ:JQ	0|1:34,24:58:99:850,0,1235:1:197:255
1015	91612	.	A	G	199.77	PASS	.	GT:AD:DP:GQ:PL:PS:PQ:JQ	0/1:9,13:22:99:228,0,225:1:21:255
1015	91760	.	C	T	570.77	PASS	.	GT:AD:DP:GQ:PL:PS:PQ:JQ	0|1:23,17:40:99:599,0,879:1:157:255
1015	91993	.	A	G	456.77	PASS	.	GT:AD:DP:GQ:PL:PS:PQ:JQ	1|0:25,17:42:99:485,0,712:1:136:255
1015	92235	.	A	G	513.77	PASS	.	GT:AD:DP:GQ:PL:PS:PQ:JQ	0|1:28,15:43:99:542,0,1175:1:174:255
1015	93391	.	T	C	818.77	PASS	.	GT:AD:DP:GQ:PL:PS:PQ:JQ	0|1:40,25:65:99:847,0,1385:1:255:255
1015	93460	.	C	T	540.77	PASS	.	GT:AD:DP:GQ:PL:PS:PQ:JQ	0|1:36,18:54:99:569,0,1169:1:255:255
1015	94099	.	A	T	893.77	PASS	.	GT:AD:DP:GQ:PL:PS:PQ:JQ	1|0:12,22:34:99:922,0,798:1:143:255
1015	94109	.	G	A	898.77	PASS	.	GT:AD:DP:GQ:PL:PS:PQ:JQ	1|0:12,22:34:99:927,0,996:1:151:255
1015	94121	.	T	C	937.77	PASS	.	GT:AD:DP:GQ:PL:PS:PQ:JQ	1|0:13,24:37:99:966,0,1223:1:156:255
1015	94123	.	T	A	937.77	PASS	.	GT:AD:DP:GQ:PL:PS:PQ:JQ	1|0:14,24:38:99:966,0,1223:1:158:255
1015	94160	.	A	T	760.77	PASS	.	GT:AD:DP:GQ:PL:PS:PQ:JQ	1|0:17,20:37:99:789,0,1153:1:155:255
1015	94171	.	T	G	796.77	PASS	.	GT:AD:DP:GQ:PL:PS:PQ:JQ	1|0:19,21:40:99:825,0,1217:1:161:255
1015	94650	.	C	T	267.77	PASS	.	GT:AD:DP:GQ:PL:PS:PQ:JQ	1|0:78,16:94:99:296,0,2637:1:255:255
1015	94914	.	C	G	567.77	PASS	.	GT:AD:DP:GQ:PL:PS:PQ:JQ	0|1:11,16:27:99:596,0,327:1:128:255
1015	95129	.	C	A	369.77	PASS	.	GT:AD:DP:GQ:PL:PS:PQ:JQ	1|1:20,13:33:99:398,0,1017:1:55:255
1015	95205	.	A	C	444.77	PASS	.	GT:AD:DP:GQ:PL:PS:PQ:JQ	1|0:16,13:29:99:473,0,605:1:119:255
1015	96176	.	G	C	3666.77	PASS	.	GT:AD:DP:GQ:PL:PS:PQ:JQ	0|1:63,97:160:99:3695,0,2054:1:255:255
1015	96227	.	A	G	3161.77	PASS	.	GT:AD:DP:GQ:PL:PS:PQ:JQ	0|1:76,85:161:99:3190,0,2896:1:255:255
1015	96245	.	C	T	2678.77	PASS	.	GT:AD:DP:GQ:PL:PS:PQ:JQ	0|1:72,63:135:99:2707,0,3045:1:255:255
1015	96250	.	C	T	2423.77	PASS	.	GT:AD:DP:GQ:PL:PS:PQ:JQ	0|1:75,61:136:99:2452,0,2957:1:255:255
1015	96251	.	G	A	2423.77	PASS	.	GT:AD:DP:GQ:PL:PS:PQ:JQ	0|1:75,60:135:99:2452,0,2957:1:255:255
1015	96268	.	T	C	2378.77	PASS	.	GT:AD:DP:GQ:PL:PS:PQ:JQ	0|1:73,60:133:99:2407,0,2900:1:255:255
1015	96275	.	G	C	2505.77	PASS	.	GT:AD:DP:GQ:PL:PS:PQ:JQ	0|1:69,63:132:99:2534,0,2397:1:255:255
1015	96359	.	A	C	3370.77	PASS	.	GT:AD:DP:GQ:PL:PS:PQ:JQ	0|1:72,96:168:99:3399,0,2329:1:255:255
1015	99154	.	G	T	683.77	PASS	.	GT:AD:DP:GQ:PL:PS:PQ:JQ	0/1:281,107:388:99:712,0,4018:1:22:255
1015	99549	.	T	C	1059.77	PASS	.	GT:AD:DP:GQ:PL:PS:PQ:JQ	0|1:0,26:26:78:1088,78,0:1:25:25
1015	99580	.	T	C	1047.77	PASS	.	GT:AD:DP:GQ:PL:PS:PQ:JQ	0|1:31,28:59:99:1076,0,1379:1:221:255
1015	99596	.	T	C	1110.77	PASS	.	GT:AD:DP:GQ:PL:PS:PQ:JQ	0|1:36,29:65:99:1139,0,1845:1:240:255
1015	99597	.	G	A	1152.77	PASS	.	GT:AD:DP:GQ:PL:PS:PQ:JQ	0|1:39,30:69:99:1181,0,1884:1:241:255
1015	99599	.	T	G	1152.77	PASS	.	GT:AD:DP:GQ:PL:PS:PQ:JQ	0|1:40,31:71:99:1181,0,1884:1:247:255
1015	99605	.	A	C	1191.77	PASS	.	GT:AD:DP:GQ:PL:PS:PQ:JQ	0|1:41,32:73:99:1220,0,1969:1:237:255
1015	99648	.	T	G	1239.77	PASS	.	GT:AD:DP:GQ:PL:PS:PQ:JQ	0|1:52,34:86:99:1268,0,2578:1:255:255
1015	99673	.	A	C	1114.77	PASS	.	GT:AD:DP:GQ:PL:PS:PQ:JQ	0|1:46,31:77:99:1143,0,2286:1:255:255
1015	99717	.	A	C	807.77	PASS	.	GT:AD:DP:GQ:PL:PS:PQ:JQ	0|1:43,25:68:99:836,0,1551:1:251:255
1015	99756	.	C	T	1071.77	PASS	.	GT:AD:DP:GQ:PL:PS:PQ:JQ	0|1:44,31:75:99:1100,0,1713:1:231:255
1015	99793	.	G	C	1125.77	PASS	.	GT:AD:DP:GQ:PL:PS:PQ:JQ	0|1:29,30:59:99:1154,0,1208:1:224:255
1015	99839	.	A	T	1317.77	PASS	.	GT:AD:DP:GQ:PL:PS:PQ:JQ	0|1:27,34:61:99:1346,0,976:1:232:255
1015	99845	.	A	C	1389.77	PASS	.	GT:AD:DP:GQ:PL:PS:PQ:JQ	0|1:27,36:63:99:1418,0,970:1:230:255
1015	99887	.	A	G	1307.77	PASS	.	GT:AD:DP:GQ:PL:PS:PQ:JQ	0|1:21,34:55:99:1336,0,779:1:199:255
1015	99896	.	A	T	1301.77	PASS	.	GT:AD:DP:GQ:PL:PS:PQ:JQ	0|1:24,32:56:99:1330,0,905:1:216:255
1015	99917	.	A	C	1238.77	PASS	.	GT:AD:DP:GQ:PL:PS:PQ:JQ	0|1:26,32:58:99:1267,0,968:1:221:255
1015	99991	.	C	T	1286.77	PASS	.	GT:AD:DP:GQ:PL:PS:PQ:JQ	0|1:34,38:72:99:1315,0,1254:1:255:255
1015	100181	.	T	C	1584.77	PASS	.	GT:AD:DP:GQ:PL:PS:PQ:JQ	1|0:29,41:70:99:1613,0,1429:1:254:255
1015	100221	.	C	G	1590.77	PASS	.	GT:AD:DP:GQ:PL:PS:PQ:JQ	1|0:34,40:74:99:1619,0,1514:1:255:255
1015	100377	.	A	T	709.77	PASS	.	GT:AD:DP:GQ:PL:PS:PQ:JQ	1|0:19,17:36:99:738,0,783:1:255:255
1015	100509	.	C	T	607.77	PASS	.	GT:AD:DP:GQ:PL:PS:PQ:JQ	0|1:15,18:33:99:636,0,528:1:97:255
1015	100648	.	A	C	533.77	PASS	.	GT:AD:DP:GQ:PL:PS:PQ:JQ	1|0:16,16:32:99:562,0,566:1:117:255
1015	101014	.	A	G	911.77	PASS	.	GT:AD:DP:GQ:PL:PS:PQ:JQ	0|1:25,29:54:99:940,0,815:1:125:255
1015	101170	.	A	G	345.77	PASS	.	GT:AD:DP:GQ:PL:PS:PQ:JQ	0|1:17,12:29:99:374,0,639:1:116:255
1015	101198	.	T	G	418.77	PASS	.	GT:AD:DP:GQ:PL:PS:PQ:JQ	0|1:12,12:24:99:447,0,864:1:116:255
1015	101218	.	G	C	431.77	PASS	.	GT:AD:DP:GQ:PL:PS:PQ:JQ	0|1:12,12:24:99:460,0,867:1:118:255
1015	101368	.	G	A	121.77	PASS	.	GT:AD:DP:GQ:PL:PS:PQ:JQ	0|1:27,9:36:99:150,0,771:1:95:255
1015	104769	.	T	C	484.77	PASS	.	GT:AD:DP:GQ:PL:PS:PQ:JQ	0|1:15,14:29:99:513,0,523:1:146:255
1015	104854	.	T	A	670.77	PASS	.	GT:AD:DP:GQ:PL:PS:PQ:JQ	0|1:20,20:40:99:699,0,739:1:173:255
1015	104982	.	A	T	906.77	PASS	.	GT:AD:DP:GQ:PL:PS:PQ:JQ	0|1:26,24:50:99:935,0,1949:1:194:255
1015	104986	.	A	C	859.77	PASS	.	GT:AD:DP:GQ:PL:PS:PQ:JQ	0|1:25,24:49:99:888,0,1953:1:197:255
1015	105789	.	A	C	668.77	PASS	.	GT:AD:DP:GQ:PL:PS:PQ:JQ	0|1:75,25:100:99:697,0,2511:1:84:255
1015	106061	.	T	C	775.77	PASS	.	GT:AD:DP:GQ:PL:PS:PQ:JQ	0|1:23,26:49:99:804,0,688:1:55:255
1015	106503	.	A	G	522.77	PASS	.	GT:AD:DP:GQ:PL:PS:PQ:JQ	0|1:30,19:49:99:551,0,1083:1:191:255
1015	106524	.	T	C	605.77	PASS	.	GT:AD:DP:GQ:PL:PS:PQ:JQ	0|1:32,21:53:99:634,0,1207:1:200:255
1015	106547	.	G	A	498.77	PASS	.	GT:AD:DP:GQ:PL:PS:PQ:JQ	0|1:34,17:51:99:527,0,1321:1:198:255
1015	106629	.	T	A	958.77	PASS	.	GT:AD:DP:GQ:PL:PS:PQ:JQ	0|1:21,25:46:99:987,0,803:1:194:255
1015	106641	.	A	G	1045.77	PASS	.	GT:AD:DP:GQ:PL:PS:PQ:JQ	0|1:20,27:47:99:1074,0,755:1:198:255
1015	106658	.	C	G	1042.77	PASS	.	GT:AD:DP:GQ:PL:PS:PQ:JQ	0|1:21,26:47:99:1071,0,801:1:204:255
1015	106667	.	G	A	859.77	PASS	.	GT:AD:DP:GQ:PL:PS:PQ:JQ	0|1:26,23:49:99:888,0,1023:1:208:255
1015	106672	.	A	C	900.77	PASS	.	GT:AD:DP:GQ:PL:PS:PQ:JQ	0|1:26,22:48:99:929,0,1019:1:186:255
1015	106742	.	C	T	1048.77	PASS	.	GT:AD:DP:GQ:PL:PS:PQ:JQ	1|0:18,27:45:99:1077,0,6518:1:182:255
1015	106783	.	T	A	1323.77	PASS	.	GT:AD:DP:GQ:PL:PS:PQ:JQ	1|0:25,34:59:99:1352,0,11190:1:195:255
1015	106790	.	C	A	1326.77	PASS	.	GT:AD:DP:GQ:PL:PS:PQ:JQ	1|0:24,33:57:99:1355,0,11022:1:194:255
1015	106791	.	A	G	1326.77	PASS	.	GT:AD:DP:GQ:PL:PS:PQ:JQ	1|0:24,34:58:99:1355,0,11022:1:200:255
1015	106814	.	G	A	1029.77	PASS	.	GT:AD:DP:GQ:PL:PS:PQ:JQ	1|0:25,26:51:99:1058,0,11915:1:218:255
1015	106821	.	A	T	942.77	PASS	.	GT:AD:DP:GQ:PL:PS:PQ:JQ	1|0:24,23:47:99:971,0,12403:1:218:255
1015	106834	.	A	C	1191.77	PASS	.	GT:AD:DP:GQ:PL:PS:PQ:JQ	1|0:26,31:57:99:1220,0,12876:1:227:255
1015	106852	.	G	T	1380.77	PASS	.	GT:AD:DP:GQ:PL:PS:PQ:JQ	1|0:20,33:53:99:1409,0,9949:1:59:255
1015	106861	.	G	A	1374.77	PASS	.	GT:AD:DP:GQ:PL:PS:PQ:JQ	1|0:22,34:56:99:1403,0,10775:1:244:255
1015	106864	.	G	A	1371.77	PASS	.	GT:AD:DP:GQ:PL:PS:PQ:JQ	1|0:22,34:56:99:1400,0,11135:1:248:255
1015	106913	.	A	G	1845.77	PASS	.	GT:AD:DP:GQ:PL:PS:PQ:JQ	1|0:31,47:78:99:1874,0,11436:1:255:255
1015	106927	.	C	T	1803.77	PASS	.	GT:AD:DP:GQ:PL:PS:PQ:JQ	1|0:32,44:76:99:1832,0,10815:1:255:255
1015	106945	.	G	T	1644.77	PASS	.	GT:AD:DP:GQ:PL:PS:PQ:JQ	1|0:30,41:71:99:1673,0,8926:1:255:255
1015	106973	.	G	A	1179.77	PASS	.	GT:AD:DP:GQ:PL:PS:PQ:JQ	1|0:31,28:59:99:1208,0,7609:1:237:255
1015	106985	.	C	A	1001.77	PASS	.	GT:AD:DP:GQ:PL:PS:PQ:JQ	1|0:31,27:58:99:1030,0,7200:1:228:255
1015	107047	.	G	T	745.77	PASS	.	GT:AD:DP:GQ:PL:PS:PQ:JQ	1|0:22,20:42:99:774,0,1186:1:179:255
1015	107048	.	C	T	745.77	PASS	.	GT:AD:DP:GQ:PL:PS:PQ:JQ	1|0:22,20:42:99:774,0,1186:1:185:255
1015	107078	.	A	C	789.77	PASS	.	GT:AD:DP:GQ:PL:PS:PQ:JQ	1|0:20,21:41:99:818,0,1143:1:187:255
1015	107080	.	T	A	789.77	PASS	.	GT:AD:DP:GQ:PL:PS:PQ:JQ	1|0:20,21:41:99:818,0,1143:1:187:255
1015	107138	.	G	A	1194.77	PASS	.	GT:AD:DP:GQ:PL:PS:PQ:JQ	1|0:28,34:62:99:1223,0,943:1:245:255
1015	107297	.	A	C	915.77	PASS	.	GT:AD:DP:GQ:PL:PS:PQ:JQ	1|0:19,24:43:99:944,0,768:1:169:255
1015	107304	.	C	T	876.77	PASS	.	GT:AD:DP:GQ:PL:PS:PQ:JQ	1|0:16,22:38:99:905,0,729:1:176:255
1015	107314	.	T	C	637.77	PASS	.	GT:AD:DP:GQ:PL:PS:PQ:JQ	1|0:14,17:31:99:666,0,621:1:163:255
1015	107323	.	G	C	595.77	PASS	.	GT:AD:DP:GQ:PL:PS:PQ:JQ	1|0:16,16:32:99:624,0,624:1:145:255
1015	107325	.	T	A	634.77	PASS	.	GT:AD:DP:GQ:PL:PS:PQ:JQ	1|0:16,16:32:99:663,0,663:1:167:255
1015	107344	.	T	G	634.77	PASS	.	GT:AD:DP:GQ:PL:PS:PQ:JQ	1|0:16,17:33:99:663,0,663:1:98:255
1015	107347	.	A	G	637.77	PASS	.	GT:AD:DP:GQ:PL:PS:PQ:JQ	1|0:16,15:31:99:666,0,621:1:113:255
1015	107349	.	G	C	553.77	PASS	.	GT:AD:DP:GQ:PL:PS:PQ:JQ	1|0:16,15:31:99:582,0,627:1:110:255
1015	107350	.	T	C	550.77	PASS	.	GT:AD:DP:GQ:PL:PS:PQ:JQ	1|0:16,15:31:99:579,0,669:1:116:255
1015	107374	.	A	G	754.77	PASS	.	GT:AD:DP:GQ:PL:PS:PQ:JQ	1|0:19,18:37:99:783,0,738:1:141:255
1015	107379	.	G	C	754.77	PASS	.	GT:AD:DP:GQ:PL:PS:PQ:JQ	1|0:19,20:39:99:783,0,738:1:140:255
1015	107385	.	T	C	781.77	PASS	.	GT:AD:DP:GQ:PL:PS:PQ:JQ	1|0:21,21:42:99:810,0,945:1:148:255
1015	107387	.	C	A	778.77	PASS	.	GT:AD:DP:GQ:PL:PS:PQ:JQ	1|0:24,21:45:99:807,0,987:1:155:255
1015	107388	.	T	C	778.77	PASS	.	GT:AD:DP:GQ:PL:PS:PQ:JQ	1|0:24,21:45:99:807,0,987:1:143:255
1015	107757	.	C	T	544.77	PASS	.	GT:AD:DP:GQ:PL:PS:PQ:JQ	0|1:18,18:36:99:573,0,538:1:153:255
1015	107830	.	G	C	787.77	PASS	.	GT:AD:DP:GQ:PL:PS:PQ:JQ	0|1:22,20:42:99:816,0,990:1:151:255
1015	107842	.	C	G	907.77	PASS	.	GT:AD:DP:GQ:PL:PS:PQ:JQ	0|1:23,23:46:99:936,0,1086:1:151:255
1015	107843	.	C	T	907.77	PASS	.	GT:AD:DP:GQ:PL:PS:PQ:JQ	0|1:24,23:47:99:936,0,1086:1:162:255
1015	107850	.	C	G	868.77	PASS	.	GT:AD:DP:GQ:PL:PS:PQ:JQ	0|1:23,23:46:99:897,0,963:1:172:255
1015	108477	.	G	A	1110.77	PASS	.	GT:AD:DP:GQ:PL:PS:PQ:JQ	0|1:40,33:73:99:1139,0,1456:1:241:255
1015	109126	.	A	G	682.77	PASS	.	GT:AD:DP:GQ:PL:PS:PQ:JQ	0|1:0,15:15:48:711,48,0:1:25:25
1015	109140	.	G	T	733.77	PASS	.	GT:AD:DP:GQ:PL:PS:PQ:JQ	0|1:0,15:15:51:762,51,0:1:25:25
1015	109158	.	G	C	647.77	PASS	.	GT:AD:DP:GQ:PL:PS:PQ:JQ	0|1:0,15:15:48:676,48,0:1:25:25
1016	342	.	G	T	399.77	PASS	.	GT:AD:DP:GQ:PL:PS:PQ:JQ	0|1:37,10:47:99:428,0,1599:1:123:255
1016	344	.	G	T	318.77	PASS	.	GT:AD:DP:GQ:PL:PS:PQ:JQ	0|1:37,10:47:99:347,0,1563:1:216:255
1016	356	.	G	A	423.77	PASS	.	GT:AD:DP:GQ:PL:PS:PQ:JQ	0|1:15,14:29:99:452,0,845:1:120:255
1016	919	.	T	A	1056.77	PASS	.	GT:AD:DP:GQ:PL:PS:PQ:JQ	0|1:32,28:60:99:1085,0,2139:1:158:255
1016	921	.	T	A	1033.77	PASS	.	GT:AD:DP:GQ:PL:PS:PQ:JQ	0|1:33,27:60:99:1062,0,2204:1:172:255
1016	923	.	T	A	990.77	PASS	.	GT:AD:DP:GQ:PL:PS:PQ:JQ	0|1:34,27:61:99:1019,0,2333:1:163:255
1016	925	.	C	A	1153.77	PASS	.	GT:AD:DP:GQ:PL:PS:PQ:JQ	0|1:33,28:61:99:1182,0,2193:1:170:255
1016	1049	.	A	G	1089.77	PASS	.	GT:AD:DP:GQ:PL:PS:PQ:JQ	0|1:35,31:66:99:1118,0,2185:1:247:255
1016	1119	.	C	A	706.77	PASS	.	GT:AD:DP:GQ:PL:PS:PQ:JQ	0|1:21,19:40:99:735,0,1879:1:164:255
1016	1220	.	G	A	1032.77	PASS	.	GT:AD:DP:GQ:PL:PS:PQ:JQ	0|1:38,27:65:99:1061,0,2347:1:244:255
1016	1233	.	A	C	1074.77	PASS	.	GT:AD:DP:GQ:PL:PS:PQ:JQ	0|1:37,29:66:99:1103,0,2319:1:255:255
1016	1291	.	T	A	860.77	PASS	.	GT:AD:DP:GQ:PL:PS:PQ:JQ	0|1:28,26:54:99:889,0,2204:1:200:255
1016	1920	.	G	A	179.77	PASS	.	GT:AD:DP:GQ:PL:PS:PQ:JQ	0|1:12,6:18:99:208,0,434:1:84:255
1016	3433	.	G	A	730.77	PASS	.	GT:AD:DP:GQ:PL:PS:PQ:JQ	0|1:27,20:47:99:759,0,1252:1:164:255
1016	3454	.	G	A	700.77	PASS	.	GT:AD:DP:GQ:PL:PS:PQ:JQ	0|1:22,18:40:99:729,0,1163:1:230:255
1016	3552	.	G	A	1231.77	PASS	.	GT:AD:DP:GQ:PL:PS:PQ:JQ	0|1:0,28:28:84:1260,84,0:1:25:25
1016	3564	.	G	A	1276.77	PASS	.	GT:AD:DP:GQ:PL:PS:PQ:JQ	0|1:0,29:29:87:1305,87,0:1:25:25
1016	3576	.	A	G	1411.77	PASS	.	GT:AD:DP:GQ:PL:PS:PQ:JQ	0|1:0,32:32:96:1440,96,0:1:25:25
1016	3850	.	T	C	659.77	PASS	.	GT:AD:DP:GQ:PL:PS:PQ:JQ	0|1:23,21:44:99:688,0,867:1:230:255
1016	4317	.	C	T	1875.77	PASS	.	GT:AD:DP:GQ:PL:PS:PQ:JQ	0|1:39,51:90:99:1904,0,1504:1:255:255
1016	4814	.	A	T	670.77	PASS	.	GT:AD:DP:GQ:PL:PS:PQ:JQ	0|1:16,15:31:99:699,0,1052:1:147:255
1016	4817	.	A	C	670.77	PASS	.	GT:AD:DP:GQ:PL:PS:PQ:JQ	0|1:16,19:35:99:699,0,1052:1:72:255
1016	4825	.	G	T	802.77	PASS	.	GT:AD:DP:GQ:PL:PS:PQ:JQ	0|1:15,21:36:99:831,0,1005:1:166:255
1016	5403	.	C	T	621.77	PASS	.	GT:AD:DP:GQ:PL:PS:PQ:JQ	0|1:18,19:37:99:650,0,603:1:168:255
1016	5679	.	G	C	327.77	PASS	.	GT:AD:DP:GQ:PL:PS:PQ:JQ	0|1:18,10:28:99:356,0,678:1:142:255
1016	5687	.	T	C	286.77	PASS	.	GT:AD:DP:GQ:PL:PS:PQ:JQ	0|1:14,9:23:99:315,0,663:1:110:255
1016	5927	.	C	A	795.77	PASS	.	GT:AD:DP:GQ:PL:PS:PQ:JQ	0|1:23,24:47:99:824,0,873:1:172:255
1016	6232	.	A	C	1366.77	PASS	.	GT:AD:DP:GQ:PL:PS:PQ:JQ	0|1:27,38:65:99:1395,0,957:1:213:255
1016	6436	.	T	G	390.77	PASS	.	GT:AD:DP:GQ:PL:PS:PQ:JQ	1|0:17,13:30:99:419,0,637:1:147:255
1016	6734	.	T	G	911.77	PASS	.	GT:AD:DP:GQ:PL:PS:PQ:JQ	0|1:24,28:52:99:940,0,849:1:254:255
1016	7440	.	T	C	1084.77	PASS	.	GT:AD:DP:GQ:PL:PS:PQ:JQ	0|1:31,31:62:99:1113,0,1000:1:252:255
1016	7587	.	T	A	351.77	PASS	.	GT:AD:DP:GQ:PL:PS:PQ:JQ	0|1:26,9:35:99:380,0,1277:1:140:255
1016	7677	.	A	G	463.77	PASS	.	GT:AD:DP:GQ:PL:PS:PQ:JQ	0|1:18,12:30:99:492,0,684:1:122:255
1016	7686	.	T	G	511.77	PASS	.	GT:AD:DP:GQ:PL:PS:PQ:JQ	0|1:15,14:29:99:540,0,631:1:141:255
1016	7755	.	C	T	781.77	PASS	.	GT:AD:DP:GQ:PL:PS:PQ:JQ	0|1:23,20:43:99:810,0,1168:1:188:255
1016	7758	.	A	C	781.77	PASS	.	GT:AD:DP:GQ:PL:PS:PQ:JQ	0|1:24,21:45:99:810,0,1201:1:186:255
1016	7793	.	A	G	706.77	PASS	.	GT:AD:DP:GQ:PL:PS:PQ:JQ	0|1:27,20:47:99:735,0,1316:1:198:255
1016	7884	.	T	C	448.77	PASS	.	GT:AD:DP:GQ:PL:PS:PQ:JQ	0|1:23,13:36:99:477,0,1390:1:159:255
1016	8042	.	C	T	491.77	PASS	.	GT:AD:DP:GQ:PL:PS:PQ:JQ	0|1:17,15:32:99:520,0,669:1:134:255
1016	8191	.	C	T	846.77	PASS	.	GT:AD:DP:GQ:PL:PS:PQ:JQ	0|1:30,23:53:99:875,0,1190:1:203:255
1016	8237	.	A	C	494.73	PASS	.	GT:AD:DP:GQ:PL:PS:PQ:JQ	0|1:21,16:37:99:532,0,835:1:165:255
1016	8717	.	C	G	618.77	PASS	.	GT:AD:DP:GQ:PL:PS:PQ:JQ	0|1:18,17:35:99:647,0,704:1:147:255
1016	9339	.	G	C	559.77	PASS	.	GT:AD:DP:GQ:PL:PS:PQ:JQ	0|1:20,17:37:99:588,0,706:1:142:255
1016	10132	.	C	T	626.77	PASS	.	GT:AD:DP:GQ:PL:PS:PQ:JQ	0|1:17,18:35:99:655,0,573:1:184:255
1016	10982	.	T	G	713.77	PASS	.	GT:AD:DP:GQ:PL:PS:PQ:JQ	0|1:18,19:37:99:742,0,699:1:176:255
1016	10989	.	A	T	736.77	PASS	.	GT:AD:DP:GQ:PL:PS:PQ:JQ	0|1:18,18:36:99:765,0,696:1:170:255
1016	10995	.	A	T	730.77	PASS	.	GT:AD:DP:GQ:PL:PS:PQ:JQ	0|1:20,20:40:99:759,0,780:1:141:255
1016	10996	.	A	T	730.77	PASS	.	GT:AD:DP:GQ:PL:PS:PQ:JQ	0|1:20,20:40:99:759,0,780:1:83:255
1016	11027	.	C	T	1025.77	PASS	.	GT:AD:DP:GQ:PL:PS:PQ:JQ	0|1:19,28:47:99:1054,0,685:1:202:255
1016	11249	.	T	G	1389.77	PASS	.	GT:AD:DP:GQ:PL:PS:PQ:JQ	0|1:29,39:68:99:1418,0,988:1:227:255
1016	11541	.	G	T	1426.77	PASS	.	GT:AD:DP:GQ:PL:PS:PQ:JQ	0|1:26,39:65:99:1455,0,851:1:255:255
1016	12189	.	C	G	957.77	PASS	.	GT:AD:DP:GQ:PL:PS:PQ:JQ	0|1:31,30:61:99:986,0,1042:1:206:255
1016	12237	.	G	A	1072.77	PASS	.	GT:AD:DP:GQ:PL:PS:PQ:JQ	0|1:41,34:75:99:1101,0,1344:1:240:255
1016	12311	.	T	A	562.77	PASS	.	GT:AD:DP:GQ:PL:PS:PQ:JQ	0|1:27,17:44:99:591,0,1038:1:183:255
1016	12391	.	C	T	490.77	PASS	.	GT:AD:DP:GQ:PL:PS:PQ:JQ	0|1:23,14:37:99:519,0,1162:1:173:255
1016	12392	.	C	T	560.77	PASS	.	GT:AD:DP:GQ:PL:PS:PQ:JQ	0|1:23,14:37:99:589,0,1156:1:175:255
1016	12402	.	C	T	634.77	PASS	.	GT:AD:DP:GQ:PL:PS:PQ:JQ	0|1:21,18:39:99:663,0,1150:1:179:255
1016	12426	.	G	T	634.77	PASS	.	GT:AD:DP:GQ:PL:PS:PQ:JQ	0|1:23,18:41:99:663,0,782:1:173:255
1016	12793	.	T	C	936.77	PASS	.	GT:AD:DP:GQ:PL:PS:PQ:JQ	0|1:27,25:52:99:965,0,1107:1:203:255
1016	12796	.	A	G	936.77	PASS	.	GT:AD:DP:GQ:PL:PS:PQ:JQ	0|1:26,24:50:99:965,0,1107:1:188:255
1016	12854	.	T	G	1000.77	PASS	.	GT:AD:DP:GQ:PL:PS:PQ:JQ	0|1:18,25:43:99:1029,0,804:1:126:255
1016	12912	.	A	G	869.77	PASS	.	GT:AD:DP:GQ:PL:PS:PQ:JQ	0|1:19,24:43:99:898,0,725:1:177:255
1016	13031	.	G	A	983.77	PASS	.	GT:AD:DP:GQ:PL:PS:PQ:JQ	0|1:29,27:56:99:1012,0,1076:1:250:255
1016	13041	.	T	C	1013.77	PASS	.	GT:AD:DP:GQ:PL:PS:PQ:JQ	0|1:27,27:54:99:1042,0,1034:1:242:255
1016	13366	.	T	G	1257.77	PASS	.	GT:AD:DP:GQ:PL:PS:PQ:JQ	0|1:32,36:68:99:1286,0,1083:1:238:255
1016	13415	.	T	G	1212.77	PASS	.	GT:AD:DP:GQ:PL:PS:PQ:JQ	0|1:31,36:67:99:1241,0,1089:1:233:255
1016	13549	.	C	T	1053.77	PASS	.	GT:AD:DP:GQ:PL:PS:PQ:JQ	0|1:27,27:54:99:1082,0,1371:1:182:255
1016	13970	.	A	C	435.77	PASS	.	GT:AD:DP:GQ:PL:PS:PQ:JQ	0|1:18,13:31:99:464,0,578:1:152:255
1016	14169	.	G	T	752.77	PASS	.	GT:AD:DP:GQ:PL:PS:PQ:JQ	0|1:17,21:38:99:781,0,581:1:140:255
1016	14999	.	T	G	834.77	PASS	.	GT:AD:DP:GQ:PL:PS:PQ:JQ	1|0:0,25:25:75:863,75,0:1:25:25
1016	15235	.	A	G	134.77	PASS	.	GT:AD:DP:GQ:PL:PS:PQ:JQ	0|1:27,6:33:99:163,0,1488:1:189:255
1016	15246	.	G	A	164.77	PASS	.	GT:AD:DP:GQ:PL:PS:PQ:JQ	0|1:24,6:30:99:193,0,1326:1:116:255
1016	15524	.	C	T	543.77	PASS	.	GT:AD:DP:GQ:PL:PS:PQ:JQ	0|1:29,18:47:99:572,0,1076:1:188:255
1016	15689	.	G	A	1014.77	PASS	.	GT:AD:DP:GQ:PL:PS:PQ:JQ	0|1:23,31:54:99:1043,0,830:1:215:255
1016	15788	.	C	A	1058.77	PASS	.	GT:AD:DP:GQ:PL:PS:PQ:JQ	0|1:19,30:49:99:1087,0,506:1:178:255
1016	15919	.	G	A	1417.77	PASS	.	GT:AD:DP:GQ:PL:PS:PQ:JQ	0|1:45,40:85:99:1446,0,1528:1:255:255
1016	15954	.	G	C	1186.77	PASS	.	GT:AD:DP:GQ:PL:PS:PQ:JQ	0|1:37,37:74:99:1215,0,1185:1:240:255
1016	16398	.	C	T	933.77	PASS	.	GT:AD:DP:GQ:PL:PS:PQ:JQ	0|1:38,29:67:99:962,0,1489:1:183:255
1016	16494	.	A	G	700.77	PASS	.	GT:AD:DP:GQ:PL:PS:PQ:JQ	0|1:20,22:42:99:729,0,694:1:155:255
1016	18134	.	C	T	290.77	PASS	.	GT:AD:DP:GQ:PL:PS:PQ:JQ	0|1:29,11:40:99:319,0,1150:1:176:255
1016	18342	.	G	C	646.77	PASS	.	GT:AD:DP:GQ:PL:PS:PQ:JQ	0|1:50,22:72:99:675,0,1767:1:245:255
1016	18658	.	T	A	797.77	PASS	.	GT:AD:DP:GQ:PL:PS:PQ:JQ	0|1:47,26:73:99:826,0,3309:1:254:255
1016	18692	.	A	G	936.77	PASS	.	GT:AD:DP:GQ:PL:PS:PQ:JQ	0|1:43,27:70:99:965,0,3192:1:252:255
1016	18846	.	T	C	935.77	PASS	.	GT:AD:DP:GQ:PL:PS:PQ:JQ	0|1:36,28:64:99:964,0,1433:1:228:255
1016	18946	.	C	T	1192.77	PASS	.	GT:AD:DP:GQ:PL:PS:PQ:JQ	0|1:36,30:66:99:1221,0,2120:1:248:255
1016	18975	.	C	T	1364.77	PASS	.	GT:AD:DP:GQ:PL:PS:PQ:JQ	0|1:40,37:77:99:1393,0,2217:1:255:255
1016	19179	.	A	T	398.77	PASS	.	GT:AD:DP:GQ:PL:PS:PQ:JQ	0|1:22,15:37:99:427,0,836:1:154:255
1016	19316	.	A	G	945.77	PASS	.	GT:AD:DP:GQ:PL:PS:PQ:JQ	0|1:36,29:65:99:974,0,1344:1:221:255
1016	19421	.	A	T	1017.77	PASS	.	GT:AD:DP:GQ:PL:PS:PQ:JQ	0|1:27,29:56:99:1046,0,1019:1:200:255
1016	19658	.	A	T	809.77	PASS	.	GT:AD:DP:GQ:PL:PS:PQ:JQ	0|1:52,26:78:99:838,0,1857:1:255:255
1016	20045	.	A	C	802.77	PASS	.	GT:AD:DP:GQ:PL:PS:PQ:JQ	0|1:30,23:53:99:831,0,1191:1:185:255
1016	21233	.	T	C	1416.77	PASS	.	GT:AD:DP:GQ:PL:PS:PQ:JQ	0|1:35,37:72:99:1445,0,1856:1:254:255
1016	21307	.	G	C	1027.77	PASS	.	GT:AD:DP:GQ:PL:PS:PQ:JQ	0|1:35,29:64:99:1056,0,1284:1:255:255
1016	21518	.	C	T	938.77	PASS	.	GT:AD:DP:GQ:PL:PS:PQ:JQ	0|1:28,27:55:99:967,0,1023:1:207:255
1016	21567	.	C	A	920.77	PASS	.	GT:AD:DP:GQ:PL:PS:PQ:JQ	0|1:29,25:54:99:949,0,1363:1:216:255
1016	21582	.	C	A	942.77	PASS	.	GT:AD:DP:GQ:PL:PS:PQ:JQ	0|1:26,25:51:99:971,0,1255:1:195:255
1016	21583	.	C	T	939.77	PASS	.	GT:AD:DP:GQ:PL:PS:PQ:JQ	0|1:26,25:51:99:968,0,1289:1:194:255
1016	21630	.	T	C	629.77	PASS	.	GT:AD:DP:GQ:PL:PS:PQ:JQ	0|1:30,19:49:99:658,0,1171:1:182:255
1016	21965	.	T	C	987.77	PASS	.	GT:AD:DP:GQ:PL:PS:PQ:JQ	0|1:36,31:67:99:1016,0,1230:1:221:255
1016	22180	.	A	G	787.77	PASS	.	GT:AD:DP:GQ:PL:PS:PQ:JQ	0|1:43,23:66:99:816,0,1706:1:251:255
1016	22522	.	T	C	1567.77	PASS	.	GT:AD:DP:GQ:PL:PS:PQ:JQ	0|1:42,43:85:99:1596,0,2292:1:255:255
1016	22536	.	T	A	1563.77	PASS	.	GT:AD:DP:GQ:PL:PS:PQ:JQ	0|1:42,40:82:99:1592,0,2333:1:255:255
1016	23065	.	C	G	755.77	PASS	.	GT:AD:DP:GQ:PL:PS:PQ:JQ	0|1:31,22:53:99:784,0,1149:1:191:255
1016	23554	.	T	A	1012.77	PASS	.	GT:AD:DP:GQ:PL:PS:PQ:JQ	0|1:27,29:56:99:1041,0,987:1:200:255
1016	24188	.	A	T	1051.77	PASS	.	GT:AD:DP:GQ:PL:PS:PQ:JQ	0|1:17,29:46:99:1080,0,1058:1:146:255
1016	24344	.	A	G	809.77	PASS	.	GT:AD:DP:GQ:PL:PS:PQ:JQ	0|1:9,23:32:99:838,0,267:1:131:255
1016	24809	.	C	T	950.77	PASS	.	GT:AD:DP:GQ:PL:PS:PQ:JQ	0|1:29,27:56:99:979,0,937:1:203:255
1016	24940	.	T	A	786.77	PASS	.	GT:AD:DP:GQ:PL:PS:PQ:JQ	0|1:33,24:57:99:815,0,1198:1:197:255
1016	25099	.	T	G	962.77	PASS	.	GT:AD:DP:GQ:PL:PS:PQ:JQ	0|1:17,25:42:99:991,0,725:1:167:255
1016	25100	.	T	C	962.77	PASS	.	GT:AD:DP:GQ:PL:PS:PQ:JQ	0|1:19,25:44:99:991,0,725:1:168:255
1016	25166	.	T	C	733.77	PASS	.	GT:AD:DP:GQ:PL:PS:PQ:JQ	0|1:26,20:46:99:762,0,1011:1:197:255
1016	25198	.	T	A	814.77	PASS	.	GT:AD:DP:GQ:PL:PS:PQ:JQ	0|1:27,21:48:99:843,0,1068:1:191:255
1016	25220	.	A	G	666.77	PASS	.	GT:AD:DP:GQ:PL:PS:PQ:JQ	0|1:33,19:52:99:695,0,1294:1:201:255
1016	25787	.	G	A	564.77	PASS	.	GT:AD:DP:GQ:PL:PS:PQ:JQ	0|1:21,17:38:99:593,0,688:1:123:255
1016	26278	.	G	A	941.77	PASS	.	GT:AD:DP:GQ:PL:PS:PQ:JQ	0|1:14,28:42:99:970,0,501:1:176:255
1016	26343	.	G	T	1176.77	PASS	.	GT:AD:DP:GQ:PL:PS:PQ:JQ	0|1:15,34:49:99:1205,0,517:1:185:255
1016	26444	.	C	T	910.77	PASS	.	GT:AD:DP:GQ:PL:PS:PQ:JQ	0|1:32,27:59:99:939,0,1054:1:191:255
1016	27094	.	G	A	136.77	PASS	.	GT:AD:DP:GQ:PL:PS:PQ:JQ	0|1:15,5:20:99:165,0,615:1:148:255
1016	27505	.	C	T	906.77	PASS	.	GT:AD:DP:GQ:PL:PS:PQ:JQ	0|1:30,26:56:99:935,0,1011:1:201:255
1016	27599	.	C	T	601.77	PASS	.	GT:AD:DP:GQ:PL:PS:PQ:JQ	0|1:20,19:39:99:630,0,659:1:143:255
1016	27682	.	A	C	547.77	PASS	.	GT:AD:DP:GQ:PL:PS:PQ:JQ	0|1:18,15:33:99:576,0,711:1:122:255
1016	27687	.	A	G	568.77	PASS	.	GT:AD:DP:GQ:PL:PS:PQ:JQ	0|1:18,14:32:99:597,0,708:1:125:255
1016	27709	.	C	T	640.77	PASS	.	GT:AD:DP:GQ:PL:PS:PQ:JQ	0|1:20,17:37:99:669,0,824:1:178:255
1016	27767	.	A	G	730.77	PASS	.	GT:AD:DP:GQ:PL:PS:PQ:JQ	0|1:27,20:47:99:759,0,1073:1:188:255
1016	27772	.	A	T	733.77	PASS	.	GT:AD:DP:GQ:PL:PS:PQ:JQ	0|1:26,20:46:99:762,0,1032:1:186:255
1016	27875	.	G	T	755.77	PASS	.	GT:AD:DP:GQ:PL:PS:PQ:JQ	0|1:23,21:44:99:784,0,1650:1:161:255
1016	27877	.	T	G	755.77	PASS	.	GT:AD:DP:GQ:PL:PS:PQ:JQ	0|1:23,21:44:99:784,0,1650:1:164:255
1016	28077	.	C	G	664.77	PASS	.	GT:AD:DP:GQ:PL:PS:PQ:JQ	0|1:27,19:46:99:693,0,1009:1:189:255
1016	28180	.	A	G	233.77	PASS	.	GT:AD:DP:GQ:PL:PS:PQ:JQ	0|1:10,9:19:99:262,0,355:1:108:255
1016	28197	.	C	G	107.77	PASS	.	GT:AD:DP:GQ:PL:PS:PQ:JQ	0|1:11,4:15:99:136,0,371:1:127:255
1016	28649	.	C	T	691.77	PASS	.	GT:AD:DP:GQ:PL:PS:PQ:JQ	0|1:11,18:29:99:720,0,1195:1:165:255
1016	28943	.	T	C	564.77	PASS	.	GT:AD:DP:GQ:PL:PS:PQ:JQ	0|1:29,18:47:99:593,0,1026:1:158:255
1016	29072	.	T	C	435.77	PASS	.	GT:AD:DP:GQ:PL:PS:PQ:JQ	0|1:26,13:39:99:464,0,1053:1:203:255
1016	29093	.	A	G	436.77	PASS	.	GT:AD:DP:GQ:PL:PS:PQ:JQ	0|1:27,13:40:99:465,0,1095:1:196:255
1016	29113	.	T	C	433.77	PASS	.	GT:AD:DP:GQ:PL:PS:PQ:JQ	0|1:27,13:40:99:462,0,1060:1:200:255
1016	29175	.	G	A	739.77	PASS	.	GT:AD:DP:GQ:PL:PS:PQ:JQ	0|1:24,20:44:99:768,0,948:1:184:255
1016	29176	.	G	A	772.77	PASS	.	GT:AD:DP:GQ:PL:PS:PQ:JQ	0|1:24,20:44:99:801,0,945:1:183:255
1016	29177	.	G	C	772.77	PASS	.	GT:AD:DP:GQ:PL:PS:PQ:JQ	0|1:24,20:44:99:801,0,945:1:185:255
1016	29195	.	A	T	697.77	PASS	.	GT:AD:DP:GQ:PL:PS:PQ:JQ	0|1:21,19:40:99:726,0,821:1:179:255
1016	29306	.	C	G	748.77	PASS	.	GT:AD:DP:GQ:PL:PS:PQ:JQ	0|1:19,19:38:99:777,0,1258:1:176:255
1016	29321	.	G	A	787.77	PASS	.	GT:AD:DP:GQ:PL:PS:PQ:JQ	0|1:22,21:43:99:816,0,1257:1:183:255
1016	29392	.	A	G	910.77	PASS	.	GT:AD:DP:GQ:PL:PS:PQ:JQ	0|1:25,25:50:99:939,0,1510:1:209:255
1016	29408	.	A	T	897.77	PASS	.	GT:AD:DP:GQ:PL:PS:PQ:JQ	0|1:26,22:48:99:926,0,1573:1:193:255
1016	29431	.	A	T	717.77	PASS	.	GT:AD:DP:GQ:PL:PS:PQ:JQ	0|1:29,20:49:99:746,0,1545:1:198:255
1016	29643	.	C	A	575.77	PASS	.	GT:AD:DP:GQ:PL:PS:PQ:JQ	0|1:19,17:36:99:604,0,744:1:161:255
1016	29773	.	G	T	852.77	PASS	.	GT:AD:DP:GQ:PL:PS:PQ:JQ	0|1:27,25:52:99:881,0,1049:1:203:255
1016	30654	.	G	C	268.77	PASS	.	GT:AD:DP:GQ:PL:PS:PQ:JQ	0|1:13,7:20:99:297,0,522:1:92:255
1016	30656	.	G	T	310.77	PASS	.	GT:AD:DP:GQ:PL:PS:PQ:JQ	0|1:13,8:21:99:339,0,519:1:96:255
1016	30658	.	T	C	310.77	PASS	.	GT:AD:DP:GQ:PL:PS:PQ:JQ	0|1:13,9:22:99:339,0,519:1:96:255
1016	30661	.	T	C	331.77	PASS	.	GT:AD:DP:GQ:PL:PS:PQ:JQ	0|1:13,9:22:99:360,0,516:1:92:255
1016	30669	.	T	C	442.77	PASS	.	GT:AD:DP:GQ:PL:PS:PQ:JQ	0|1:11,13:24:99:471,0,465:1:119:255
1016	30720	.	A	G	658.28	PASS	.	GT:AD:DP:GQ:PL:PS	1|1:1,17:18:9:686,9,0:1
1016	30750	.	G	A	406.77	PASS	.	GT:AD:DP:GQ:PL:PS	1|1:1,15:16:38:435,38,0:1
1016	30758	.	G	C	365.03	PASS	.	GT:AD:DP:GQ:PL:PS:PQ:JQ	0|1:2,15:17:12:393,0,12:1:89:255
1016	30764	.	G	T	646.98	PASS	.	GT:AD:DP:GQ:PL:PS	1|1:1,16:17:13:675,13,0:1
1016	30765	.	G	T	392.28	PASS	.	GT:AD:DP:GQ:PL:PS:PQ:JQ	0|1:2,16:18:9:420,0,9:1:101:255
1016	30964	.	T	A	665.77	PASS	.	GT:AD:DP:GQ:PL:PS:PQ:JQ	0|1:12,19:31:99:694,0,395:1:152:255
1016	31304	.	T	C	453.77	PASS	.	GT:AD:DP:GQ:PL:PS:PQ:JQ	0|1:9,13:22:99:482,0,322:1:136:255
1016	31445	.	C	G	1080.77	PASS	.	GT:AD:DP:GQ:PL:PS:PQ:JQ	0|1:23,28:51:99:1109,0,2996:1:170:255
1016	31465	.	G	A	870.77	PASS	.	GT:AD:DP:GQ:PL:PS:PQ:JQ	0|1:25,22:47:99:899,0,3530:1:182:255
1016	31831	.	A	G	1031.77	PASS	.	GT:AD:DP:GQ:PL:PS:PQ:JQ	0|1:41,29:70:99:1060,0,1427:1:247:255
1016	32108	.	T	G	151.77	PASS	.	GT:AD:DP:GQ:PL:PS:PQ:JQ	1|0:20,6:26:99:180,0,786:1:118:255
1016	32130	.	A	G	528.7	PASS	.	GT:AD:DP:GQ:PL:PS:PQ:JQ	0|1:5,19:24:99:565,0,154:1:100:255
1016	32131	.	G	T	104.77	PASS	.	GT:AD:DP:GQ:PL:PS:PQ:JQ	1|0:19,5:24:99:133,0,783:1:119:255
1016	32132	.	C	T	737.77	PASS	.	GT:AD:DP:GQ:PL:PS:PQ:JQ	0|1:5,19:24:99:766,0,153:1:125:255
1016	32160	.	A	G	783.77	PASS	.	GT:AD:DP:GQ:PL:PS:PQ:JQ	0|1:7,22:29:99:812,0,225:1:147:255
1016	32746	.	G	T	700.77	PASS	.	GT:AD:DP:GQ:PL:PS:PQ:JQ	0|1:18,19:37:99:729,0,665:1:153:255
1016	32794	.	T	C	874.77	PASS	.	GT:AD:DP:GQ:PL:PS:PQ:JQ	0|1:19,23:42:99:903,0,774:1:134:255
1016	32910	.	C	T	932.77	PASS	.	GT:AD:DP:GQ:PL:PS:PQ:JQ	0|1:19,25:44:99:961,0,651:1:179:255
1016	32961	.	A	G	670.77	PASS	.	GT:AD:DP:GQ:PL:PS:PQ:JQ	0|1:24,21:45:99:699,0,834:1:167:255
1016	33142	.	C	T	781.77	PASS	.	GT:AD:DP:GQ:PL:PS:PQ:JQ	0|1:15,21:36:99:810,0,499:1:113:255
1016	33197	.	T	A	787.77	PASS	.	GT:AD:DP:GQ:PL:PS:PQ:JQ	0|1:19,20:39:99:816,0,860:1:164:255
1016	33216	.	T	G	919.77	PASS	.	GT:AD:DP:GQ:PL:PS:PQ:JQ	0|1:16,24:40:99:948,0,785:1:170:255
1016	34074	.	T	G	497.77	PASS	.	GT:AD:DP:GQ:PL:PS:PQ:JQ	0|1:27,17:44:99:526,0,1059:1:167:255
1016	34406	.	A	C	1305.77	PASS	.	GT:AD:DP:GQ:PL:PS:PQ:JQ	0|1:19,35:54:99:1334,0,591:1:182:255
1016	34686	.	T	C	1003.77	PASS	.	GT:AD:DP:GQ:PL:PS:PQ:JQ	0|1:20,27:47:99:1032,0,712:1:178:255
1016	34734	.	A	G	1279.77	PASS	.	GT:AD:DP:GQ:PL:PS:PQ:JQ	0|1:22,33:55:99:1308,0,1443:1:194:255
1016	34740	.	C	T	1224.77	PASS	.	GT:AD:DP:GQ:PL:PS:PQ:JQ	0|1:22,31:53:99:1253,0,1449:1:194:255
1016	34817	.	A	G	1160.77	PASS	.	GT:AD:DP:GQ:PL:PS:PQ:JQ	0|1:21,31:52:99:1189,0,711:1:213:255
1016	34858	.	A	C	1018.77	PASS	.	GT:AD:DP:GQ:PL:PS:PQ:JQ	0|1:27,27:54:99:1047,0,1054:1:238:255
1016	34907	.	C	A	1023.77	PASS	.	GT:AD:DP:GQ:PL:PS:PQ:JQ	0|1:27,25:52:99:1052,0,1077:1:228:255
1016	34918	.	A	G	939.77	PASS	.	GT:AD:DP:GQ:PL:PS:PQ:JQ	0|1:26,24:50:99:968,0,1083:1:222:255
1016	35042	.	A	T	1032.77	PASS	.	GT:AD:DP:GQ:PL:PS:PQ:JQ	0|1:24,26:50:99:1061,0,1474:1:182:255
1016	35046	.	C	G	1149.77	PASS	.	GT:AD:DP:GQ:PL:PS:PQ:JQ	0|1:26,26:52:99:1178,0,1662:1:186:255
1016	35052	.	G	A	1155.77	PASS	.	GT:AD:DP:GQ:PL:PS:PQ:JQ	0|1:23,29:52:99:1184,0,1578:1:174:255
1016	35064	.	G	A	1113.77	PASS	.	GT:AD:DP:GQ:PL:PS:PQ:JQ	0|1:24,26:50:99:1142,0,1697:1:154:255
1016	35067	.	T	G	1113.77	PASS	.	GT:AD:DP:GQ:PL:PS:PQ:JQ	0|1:25,28:53:99:1142,0,1697:1:195:255
1016	35086	.	G	A	1161.77	PASS	.	GT:AD:DP:GQ:PL:PS:PQ:JQ	0|1:22,30:52:99:1190,0,1635:1:192:255
1016	35096	.	T	C	1161.77	PASS	.	GT:AD:DP:GQ:PL:PS:PQ:JQ	0|1:23,29:52:99:1190,0,1645:1:194:255
1016	35425	.	C	T	700.77	PASS	.	GT:AD:DP:GQ:PL:PS:PQ:JQ	0|1:23,19:42:99:729,0,938:1:166:255
1016	35539	.	C	T	1995.77	PASS	.	GT:AD:DP:GQ:PL:PS:PQ:JQ	0|1:51,52:103:99:2024,0,2054:1:255:255
1016	35640	.	G	A	1511.77	PASS	.	GT:AD:DP:GQ:PL:PS:PQ:JQ	0|1:38,43:81:99:1540,0,1360:1:255:255
1016	35699	.	G	C	1105.77	PASS	.	GT:AD:DP:GQ:PL:PS:PQ:JQ	0|1:26,32:58:99:1134,0,875:1:215:255
1016	35862	.	G	C	847.77	PASS	.	GT:AD:DP:GQ:PL:PS:PQ:JQ	0|1:27,23:50:99:876,0,1065:1:177:255
1016	35902	.	T	A	778.77	PASS	.	GT:AD:DP:GQ:PL:PS:PQ:JQ	0|1:24,21:45:99:807,0,987:1:185:255
1016	35975	.	G	A	787.77	PASS	.	GT:AD:DP:GQ:PL:PS:PQ:JQ	0|1:22,21:43:99:816,0,861:1:190:255
1016	36010	.	C	T	733.77	PASS	.	GT:AD:DP:GQ:PL:PS:PQ:JQ	0|1:18,21:39:99:762,0,693:1:168:255
1016	36118	.	G	C	742.77	PASS	.	GT:AD:DP:GQ:PL:PS:PQ:JQ	0|1:16,21:37:99:771,0,580:1:159:255
1016	36181	.	A	G	670.77	PASS	.	GT:AD:DP:GQ:PL:PS:PQ:JQ	0|1:18,18:36:99:699,0,1112:1:173:255
1016	36184	.	T	A	734.77	PASS	.	GT:AD:DP:GQ:PL:PS:PQ:JQ	0|1:19,18:37:99:763,0,1148:1:170:255
1016	36212	.	T	G	687.77	PASS	.	GT:AD:DP:GQ:PL:PS:PQ:JQ	0|1:25,20:45:99:716,0,1148:1:185:255
1016	51662	.	A	C	807.77	PASS	.	GT:AD:DP:GQ:PL:PS:PQ:JQ	0|1:19,22:41:99:836,0,596:1:181:255
1016	51694	.	A	G	640.77	PASS	.	GT:AD:DP:GQ:PL:PS:PQ:JQ	0|1:14,17:31:99:669,0,548:1:147:255
1016	51832	.	C	T	411.77	PASS	.	GT:AD:DP:GQ:PL:PS:PQ:JQ	0|1:19,12:31:99:440,0,813:1:37:255
1016	51937	.	C	T	576.77	PASS	.	GT:AD:DP:GQ:PL:PS:PQ:JQ	0|1:24,17:41:99:605,0,793:1:181:255
1016	52018	.	C	G	712.77	PASS	.	GT:AD:DP:GQ:PL:PS:PQ:JQ	0|1:24,20:44:99:741,0,928:1:184:255
1016	52119	.	C	T	623.77	PASS	.	GT:AD:DP:GQ:PL:PS:PQ:JQ	0|1:24,20:44:99:652,0,754:1:155:255
1016	52173	.	C	G	619.77	PASS	.	GT:AD:DP:GQ:PL:PS:PQ:JQ	0|1:20,17:37:99:648,0,648:1:158:255
1016	52666	.	G	C	734.77	PASS	.	GT:AD:DP:GQ:PL:PS:PQ:JQ	0|1:13,21:34:99:763,0,403:1:158:255
1016	52774	.	G	C	401.77	PASS	.	GT:AD:DP:GQ:PL:PS:PQ:JQ	0|1:31,14:45:99:430,0,1124:1:178:255
1016	52851	.	A	T	700.77	PASS	.	GT:AD:DP:GQ:PL:PS:PQ:JQ	0|1:23,19:42:99:729,0,909:1:161:255
1016	53102	.	C	T	613.77	PASS	.	GT:AD:DP:GQ:PL:PS:PQ:JQ	0|1:23,17:40:99:642,0,5818:1:176:255
1016	53120	.	C	T	784.77	PASS	.	GT:AD:DP:GQ:PL:PS:PQ:JQ	0|1:22,19:41:99:813,0,5959:1:170:255
1016	53131	.	G	T	745.77	PASS	.	GT:AD:DP:GQ:PL:PS:PQ:JQ	0|1:22,20:42:99:774,0,5712:1:170:255
1016	53172	.	A	C	676.77	PASS	.	GT:AD:DP:GQ:PL:PS:PQ:JQ	0|1:16,18:34:99:705,0,4154:1:128:255
1016	53176	.	C	A	679.77	PASS	.	GT:AD:DP:GQ:PL:PS:PQ:JQ	0|1:15,18:33:99:708,0,3846:1:131:255
1016	53239	.	C	A	442.77	PASS	.	GT:AD:DP:GQ:PL:PS:PQ:JQ	0|1:8,12:20:99:471,0,300:1:77:255
1016	53278	.	T	A	295.77	PASS	.	GT:AD:DP:GQ:PL:PS:PQ:JQ	0|1:4,6:10:99:324,0,144:1:69:255
1016	53299	.	A	T	292.77	PASS	.	GT:AD:DP:GQ:PL:PS:PQ:JQ	0/1:5,7:12:99:321,0,232:1:3:255
1016	53403	.	T	C	560.77	PASS	.	GT:AD:DP:GQ:PL:PS:PQ:JQ	0|1:12,16:28:99:589,0,390:1:131:255
1016	53526	.	T	C	714.77	PASS	.	GT:AD:DP:GQ:PL:PS:PQ:JQ	0|1:21,22:43:99:743,0,746:1:179:255
1016	53815	.	C	T	1115.77	PASS	.	GT:AD:DP:GQ:PL:PS:PQ:JQ	0|1:22,30:52:99:1144,0,676:1:194:255
1016	53826	.	G	A	1054.77	PASS	.	GT:AD:DP:GQ:PL:PS:PQ:JQ	0|1:22,30:52:99:1083,0,819:1:194:255
1016	53928	.	T	G	978.77	PASS	.	GT:AD:DP:GQ:PL:PS:PQ:JQ	0|1:22,28:50:99:1007,0,748:1:182:255
1016	53951	.	C	T	959.77	PASS	.	GT:AD:DP:GQ:PL:PS:PQ:JQ	0|1:24,27:51:99:988,0,810:1:188:255
1016	54116	.	T	C	1081.77	PASS	.	GT:AD:DP:GQ:PL:PS:PQ:JQ	0|1:38,30:68:99:1110,0,1954:1:214:255
1016	54120	.	T	C	1081.77	PASS	.	GT:AD:DP:GQ:PL:PS:PQ:JQ	0|1:38,30:68:99:1110,0,1954:1:215:255
1016	54389	.	C	T	1031.77	PASS	.	GT:AD:DP:GQ:PL:PS:PQ:JQ	0|1:39,32:71:99:1060,0,1459:1:255:255
1016	54437	.	A	T	1010.77	PASS	.	GT:AD:DP:GQ:PL:PS:PQ:JQ	0|1:33,28:61:99:1039,0,1253:1:234:255
1016	54491	.	C	T	1030.77	PASS	.	GT:AD:DP:GQ:PL:PS:PQ:JQ	0|1:18,26:44:99:1059,0,896:1:177:255
1016	54497	.	A	G	1108.77	PASS	.	GT:AD:DP:GQ:PL:PS:PQ:JQ	0|1:20,29:49:99:1137,0,974:1:192:255
1016	54529	.	C	A	757.77	PASS	.	GT:AD:DP:GQ:PL:PS:PQ:JQ	0|1:18,20:38:99:786,0,689:1:155:255
1016	54553	.	T	C	754.77	PASS	.	GT:AD:DP:GQ:PL:PS:PQ:JQ	0|1:18,18:36:99:783,0,738:1:156:255
1016	54564	.	T	C	838.77	PASS	.	GT:AD:DP:GQ:PL:PS:PQ:JQ	0|1:19,20:39:99:867,0,732:1:167:255
1016	54592	.	C	T	694.77	PASS	.	GT:AD:DP:GQ:PL:PS:PQ:JQ	0|1:25,19:44:99:723,0,975:1:173:255
1016	54710	.	T	A	427.77	PASS	.	GT:AD:DP:GQ:PL:PS:PQ:JQ	0|1:25,14:39:99:456,0,994:1:160:255
1016	54740	.	G	A	375.77	PASS	.	GT:AD:DP:GQ:PL:PS:PQ:JQ	0|1:24,14:38:99:404,0,917:1:128:255
1016	54763	.	C	T	454.77	PASS	.	GT:AD:DP:GQ:PL:PS:PQ:JQ	0|1:26,14:40:99:483,0,921:1:143:255
1016	54886	.	C	T	943.77	PASS	.	GT:AD:DP:GQ:PL:PS:PQ:JQ	0|1:26,27:53:99:972,0,1011:1:171:255
1016	54919	.	T	A	951.77	PASS	.	GT:AD:DP:GQ:PL:PS:PQ:JQ	0|1:26,28:54:99:980,0,963:1:203:255
1016	54986	.	T	G	1056.77	PASS	.	GT:AD:DP:GQ:PL:PS:PQ:JQ	0|1:27,29:56:99:1085,0,1798:1:182:255
1016	54994	.	C	G	939.77	PASS	.	GT:AD:DP:GQ:PL:PS:PQ:JQ	0|1:25,24:49:99:968,0,1760:1:172:255
1016	55020	.	A	T	833.77	PASS	.	GT:AD:DP:GQ:PL:PS:PQ:JQ	0|1:26,28:54:99:862,0,915:1:185:255
1016	55062	.	T	C	743.77	PASS	.	GT:AD:DP:GQ:PL:PS:PQ:JQ	0|1:37,23:60:99:772,0,1325:1:184:255
1016	55100	.	C	T	634.77	PASS	.	GT:AD:DP:GQ:PL:PS:PQ:JQ	0|1:31,18:49:99:663,0,1246:1:193:255
1016	55103	.	C	A	634.77	PASS	.	GT:AD:DP:GQ:PL:PS:PQ:JQ	0|1:31,18:49:99:663,0,1246:1:193:255
1016	55137	.	A	G	484.77	PASS	.	GT:AD:DP:GQ:PL:PS:PQ:JQ	0|1:25,14:39:99:513,0,1006:1:197:255
1016	55377	.	T	C	881.77	PASS	.	GT:AD:DP:GQ:PL:PS:PQ:JQ	0|1:37,26:63:99:910,0,1428:1:255:255
1016	55451	.	A	G	676.77	PASS	.	GT:AD:DP:GQ:PL:PS:PQ:JQ	0|1:24,19:43:99:705,0,934:1:141:255
1016	55460	.	G	A	694.77	PASS	.	GT:AD:DP:GQ:PL:PS:PQ:JQ	0|1:24,18:42:99:723,0,984:1:173:255
1016	55479	.	C	A	817.77	PASS	.	GT:AD:DP:GQ:PL:PS:PQ:JQ	0|1:26,22:48:99:846,0,1026:1:182:255
1016	55485	.	A	G	813.77	PASS	.	GT:AD:DP:GQ:PL:PS:PQ:JQ	0|1:25,21:46:99:842,0,1068:1:180:255
1016	55492	.	A	G	930.77	PASS	.	GT:AD:DP:GQ:PL:PS:PQ:JQ	0|1:27,23:50:99:959,0,1037:1:190:255
1016	55518	.	A	T	1113.77	PASS	.	GT:AD:DP:GQ:PL:PS:PQ:JQ	0|1:24,27:51:99:1142,0,949:1:188:255
1016	55524	.	C	T	1194.77	PASS	.	GT:AD:DP:GQ:PL:PS:PQ:JQ	0|1:24,31:55:99:1223,0,998:1:194:255
1016	55538	.	T	C	1152.77	PASS	.	GT:AD:DP:GQ:PL:PS:PQ:JQ	0|1:25,30:55:99:1181,0,1001:1:200:255
1016	55555	.	T	C	1182.77	PASS	.	GT:AD:DP:GQ:PL:PS:PQ:JQ	0|1:28,30:58:99:1211,0,1074:1:207:255
1016	55587	.	A	G	933.77	PASS	.	GT:AD:DP:GQ:PL:PS:PQ:JQ	0|1:26,25:51:99:962,0,1055:1:206:255
1016	55610	.	C	A	963.77	PASS	.	GT:AD:DP:GQ:PL:PS:PQ:JQ	0|1:33,25:58:99:992,0,1307:1:224:255
1016	55626	.	C	A	960.77	PASS	.	GT:AD:DP:GQ:PL:PS:PQ:JQ	0|1:34,26:60:99:989,0,1349:1:233:255
1016	55638	.	G	A	920.77	PASS	.	GT:AD:DP:GQ:PL:PS:PQ:JQ	0|1:32,22:54:99:949,0,1310:1:209:255
1016	55685	.	G	A	786.77	PASS	.	GT:AD:DP:GQ:PL:PS:PQ:JQ	0|1:29,23:52:99:815,0,992:1:205:255
1016	55749	.	C	G	1210.77	PASS	.	GT:AD:DP:GQ:PL:PS:PQ:JQ	0|1:34,33:67:99:1239,0,1406:1:248:255
1016	55763	.	C	A	1150.77	PASS	.	GT:AD:DP:GQ:PL:PS:PQ:JQ	0|1:32,31:63:99:1179,0,1334:1:238:255
1016	55822	.	C	G	1087.77	PASS	.	GT:AD:DP:GQ:PL:PS:PQ:JQ	0|1:22,32:54:99:1116,0,762:1:208:255
1016	55856	.	A	T	995.77	PASS	.	GT:AD:DP:GQ:PL:PS:PQ:JQ	0|1:24,32:56:99:1024,0,844:1:214:255
1016	56067	.	A	G	993.73	PASS	.	GT:AD:DP:GQ:PL:PS:PQ:JQ	0|1:40,28:68:99:1031,0,1675:1:237:255
1016	56236	.	T	C	1106.77	PASS	.	GT:AD:DP:GQ:PL:PS:PQ:JQ	0|1:43,35:78:99:1135,0,1418:1:255:255
1016	56511	.	G	C	700.77	PASS	.	GT:AD:DP:GQ:PL:PS:PQ:JQ	0|1:21,19:40:99:729,0,909:1:159:255
1016	56526	.	A	G	787.77	PASS	.	GT:AD:DP:GQ:PL:PS:PQ:JQ	0|1:22,20:42:99:816,0,861:1:167:255
1016	56535	.	A	C	661.77	PASS	.	GT:AD:DP:GQ:PL:PS:PQ:JQ	0|1:22,18:40:99:690,0,870:1:163:255
1016	56579	.	G	T	460.77	PASS	.	GT:AD:DP:GQ:PL:PS:PQ:JQ	0|1:19,13:32:99:489,0,759:1:159:255
1016	56581	.	G	C	460.77	PASS	.	GT:AD:DP:GQ:PL:PS:PQ:JQ	0|1:19,13:32:99:489,0,759:1:158:255
1016	56613	.	A	G	527.77	PASS	.	GT:AD:DP:GQ:PL:PS:PQ:JQ	0|1:15,16:31:99:556,0,471:1:128:255
1016	56656	.	G	A	905.77	PASS	.	GT:AD:DP:GQ:PL:PS:PQ:JQ	0|1:21,23:44:99:934,0,837:1:138:255
1016	56661	.	C	T	863.77	PASS	.	GT:AD:DP:GQ:PL:PS:PQ:JQ	0|1:21,23:44:99:892,0,893:1:183:255
1016	56677	.	G	A	895.77	PASS	.	GT:AD:DP:GQ:PL:PS:PQ:JQ	0|1:25,24:49:99:924,0,974:1:199:255
1016	56721	.	C	T	694.77	PASS	.	GT:AD:DP:GQ:PL:PS:PQ:JQ	0|1:25,19:44:99:723,0,1714:1:173:255
1016	56723	.	G	A	694.77	PASS	.	GT:AD:DP:GQ:PL:PS:PQ:JQ	0|1:25,19:44:99:723,0,1714:1:175:255
1016	56753	.	A	G	569.77	PASS	.	GT:AD:DP:GQ:PL:PS:PQ:JQ	0|1:27,19:46:99:598,0,879:1:176:255
1016	56841	.	C	T	514.77	PASS	.	GT:AD:DP:GQ:PL:PS:PQ:JQ	0|1:29,15:44:99:543,0,1169:1:179:255
1016	56842	.	A	G	514.77	PASS	.	GT:AD:DP:GQ:PL:PS:PQ:JQ	0|1:28,15:43:99:543,0,1169:1:173:255
1016	56927	.	G	C	650.77	PASS	.	GT:AD:DP:GQ:PL:PS:PQ:JQ	0|1:24,20:44:99:679,0,840:1:196:255
1016	57013	.	C	T	587.77	PASS	.	GT:AD:DP:GQ:PL:PS:PQ:JQ	0|1:23,21:44:99:616,0,821:1:156:255
1016	57014	.	T	C	587.77	PASS	.	GT:AD:DP:GQ:PL:PS:PQ:JQ	0|1:23,21:44:99:616,0,821:1:160:255
1016	57156	.	A	G	585.77	PASS	.	GT:AD:DP:GQ:PL:PS:PQ:JQ	0|1:17,17:34:99:614,0,547:1:137:255
1016	57213	.	G	A	961.77	PASS	.	GT:AD:DP:GQ:PL:PS:PQ:JQ	0|1:22,27:49:99:990,0,736:1:191:255
1016	57299	.	T	A	1234.77	PASS	.	GT:AD:DP:GQ:PL:PS:PQ:JQ	0|1:28,36:64:99:1263,0,974:1:241:255
1016	57482	.	C	T	1138.77	PASS	.	GT:AD:DP:GQ:PL:PS:PQ:JQ	0|1:22,31:53:99:1167,0,779:1:222:255
1016	57533	.	C	A	553.77	PASS	.	GT:AD:DP:GQ:PL:PS:PQ:JQ	0|1:30,16:46:99:582,0,1212:1:206:255
1016	57614	.	C	T	417.77	PASS	.	GT:AD:DP:GQ:PL:PS:PQ:JQ	0|1:28,14:42:99:446,0,935:1:161:255
1016	57713	.	T	C	566.77	PASS	.	GT:AD:DP:GQ:PL:PS:PQ:JQ	1|0:16,18:34:99:595,0,517:1:165:255
1016	57785	.	A	G	103.77	PASS	.	GT:AD:DP:GQ:PL:PS:PQ:JQ	1|0:12,4:16:99:132,0,563:1:123:255
1016	58203	.	T	A	877.77	PASS	.	GT:AD:DP:GQ:PL:PS:PQ:JQ	0|1:21,27:48:99:906,0,679:1:172:255
1016	58290	.	G	A	515.77	PASS	.	GT:AD:DP:GQ:PL:PS:PQ:JQ	0|1:32,17:49:99:544,0,1171:1:196:255
1016	58319	.	A	G	750.77	PASS	.	GT:AD:DP:GQ:PL:PS:PQ:JQ	0|1:34,21:55:99:779,0,2027:1:199:255
1016	58337	.	G	C	848.77	PASS	.	GT:AD:DP:GQ:PL:PS:PQ:JQ	0|1:29,24:53:99:877,0,1896:1:194:255
1016	58562	.	C	T	618.77	PASS	.	GT:AD:DP:GQ:PL:PS:PQ:JQ	0|1:34,20:54:99:647,0,1278:1:191:255
1016	58769	.	G	T	501.77	PASS	.	GT:AD:DP:GQ:PL:PS:PQ:JQ	0|1:37,17:54:99:530,0,1423:1:181:255
1016	58794	.	A	T	528.77	PASS	.	GT:AD:DP:GQ:PL:PS:PQ:JQ	0|1:38,17:55:99:557,0,1409:1:200:255
1016	58883	.	T	A	716.73	PASS	.	GT:AD:DP:GQ:PL:PS:PQ:JQ	0|1:26,23:49:99:754,0,936:1:177:255
1016	58983	.	C	T	793.77	PASS	.	GT:AD:DP:GQ:PL:PS:PQ:JQ	0|1:15,23:38:99:822,0,558:1:170:255
1016	59224	.	G	T	654.77	PASS	.	GT:AD:DP:GQ:PL:PS:PQ:JQ	0|1:25,21:46:99:683,0,895:1:164:255
1016	59752	.	C	G	919.77	PASS	.	GT:AD:DP:GQ:PL:PS:PQ:JQ	0|1:19,24:43:99:948,0,734:1:167:255
1016	59790	.	C	T	643.77	PASS	.	GT:AD:DP:GQ:PL:PS:PQ:JQ	0|1:24,21:45:99:672,0,785:1:196:255
1016	60025	.	G	A	1222.77	PASS	.	GT:AD:DP:GQ:PL:PS:PQ:JQ	0|1:34,32:66:99:1251,0,2028:1:253:255
1016	60034	.	C	G	1324.77	PASS	.	GT:AD:DP:GQ:PL:PS:PQ:JQ	0|1:36,36:72:99:1353,0,2047:1:255:255
1016	60089	.	A	G	920.77	PASS	.	GT:AD:DP:GQ:PL:PS:PQ:JQ	0|1:28,28:56:99:949,0,999:1:208:255
1016	60296	.	A	T	76.77	PASS	.	GT:AD:DP:GQ:PL:PS:PQ:JQ	0|1:21,4:25:99:105,0,870:1:101:255
1016	60332	.	C	T	45.77	PASS	.	GT:AD:DP:GQ:PL:PS:PQ:JQ	0|1:26,4:30:74:74,0,1122:1:137:255
1016	60339	.	G	A	100.77	PASS	.	GT:AD:DP:GQ:PL:PS:PQ:JQ	0|1:27,4:31:99:129,0,1119:1:140:255
1016	60380	.	C	T	223.77	PASS	.	GT:AD:DP:GQ:PL:PS:PQ:JQ	0|1:27,8:35:99:252,0,3739:1:145:255
1016	60516	.	G	A	760.77	PASS	.	GT:AD:DP:GQ:PL:PS:PQ:JQ	0|1:36,22:58:99:789,0,1960:1:210:255
1016	60519	.	G	A	760.77	PASS	.	GT:AD:DP:GQ:PL:PS:PQ:JQ	0|1:34,21:55:99:789,0,1960:1:203:255
1016	60597	.	T	C	922.77	PASS	.	GT:AD:DP:GQ:PL:PS:PQ:JQ	0|1:24,25:49:99:951,0,1757:1:206:255
1016	60606	.	G	A	1129.77	PASS	.	GT:AD:DP:GQ:PL:PS:PQ:JQ	0|1:25,27:52:99:1158,0,1783:1:212:255
1016	60615	.	A	C	1065.77	PASS	.	GT:AD:DP:GQ:PL:PS:PQ:JQ	0|1:26,27:53:99:1094,0,1746:1:210:255
1016	60625	.	A	T	1035.77	PASS	.	GT:AD:DP:GQ:PL:PS:PQ:JQ	0|1:23,27:50:99:1064,0,1329:1:207:255
1016	60686	.	C	T	1233.77	PASS	.	GT:AD:DP:GQ:PL:PS:PQ:JQ	0|1:25,32:57:99:1262,0,1004:1:226:255
1016	60736	.	A	G	861.77	PASS	.	GT:AD:DP:GQ:PL:PS:PQ:JQ	0|1:23,23:46:99:890,0,861:1:200:255
1016	60831	.	A	C	549.77	PASS	.	GT:AD:DP:GQ:PL:PS:PQ:JQ	0|1:31,17:48:99:578,0,1084:1:183:255
1016	61051	.	A	G	501.77	PASS	.	GT:AD:DP:GQ:PL:PS:PQ:JQ	0|1:25,16:41:99:530,0,822:1:167:255
1016	61154	.	C	T	803.77	PASS	.	GT:AD:DP:GQ:PL:PS:PQ:JQ	0|1:23,22:45:99:832,0,870:1:195:255
1016	61186	.	T	G	668.77	PASS	.	GT:AD:DP:GQ:PL:PS:PQ:JQ	0|1:17,21:38:99:697,0,634:1:161:255
1016	61224	.	C	T	655.77	PASS	.	GT:AD:DP:GQ:PL:PS:PQ:JQ	0|1:24,17:41:99:684,0,954:1:167:255
1016	61226	.	C	G	655.77	PASS	.	GT:AD:DP:GQ:PL:PS:PQ:JQ	0|1:24,18:42:99:684,0,954:1:166:255
1016	61230	.	A	C	690.77	PASS	.	GT:AD:DP:GQ:PL:PS:PQ:JQ	0|1:22,19:41:99:719,0,909:1:139:255
1016	61303	.	G	A	814.77	PASS	.	GT:AD:DP:GQ:PL:PS:PQ:JQ	0|1:26,22:48:99:843,0,1068:1:216:255
1016	61309	.	A	T	852.77	PASS	.	GT:AD:DP:GQ:PL:PS:PQ:JQ	0|1:27,21:48:99:881,0,1106:1:210:255
1016	61318	.	G	A	764.77	PASS	.	GT:AD:DP:GQ:PL:PS:PQ:JQ	0|1:27,21:48:99:793,0,1071:1:216:255
1016	61345	.	T	G	759.77	PASS	.	GT:AD:DP:GQ:PL:PS:PQ:JQ	0|1:23,22:45:99:788,0,853:1:180:255
1016	61527	.	G	A	910.77	PASS	.	GT:AD:DP:GQ:PL:PS:PQ:JQ	0|1:23,29:52:99:939,0,780:1:221:255
1016	62046	.	G	A	331.77	PASS	.	GT:AD:DP:GQ:PL:PS:PQ:JQ	0|1:19,9:28:99:360,0,1108:1:138:255
1016	62051	.	T	G	247.77	PASS	.	GT:AD:DP:GQ:PL:PS:PQ:JQ	0|1:20,8:28:99:276,0,1134:1:167:255
1016	62058	.	A	G	232.77	PASS	.	GT:AD:DP:GQ:PL:PS:PQ:JQ	0|1:22,8:30:99:261,0,1344:1:170:255
1016	62084	.	G	A	547.77	PASS	.	GT:AD:DP:GQ:PL:PS:PQ:JQ	0|1:31,16:47:99:576,0,1516:1:197:255
1016	62123	.	C	G	745.77	PASS	.	GT:AD:DP:GQ:PL:PS:PQ:JQ	0|1:36,21:57:99:774,0,1376:1:206:255
1016	62497	.	C	T	468.77	PASS	.	GT:AD:DP:GQ:PL:PS:PQ:JQ	0|1:0,12:12:36:497,36,0:1:25:25
1016	62552	.	T	G	423.77	PASS	.	GT:AD:DP:GQ:PL:PS:PQ:JQ	0|1:30,13:43:99:452,0,1191:1:191:255
1016	62604	.	G	T	1150.77	PASS	.	GT:AD:DP:GQ:PL:PS:PQ:JQ	1|0:31,35:66:99:1179,0,1023:1:221:255
1016	62703	.	G	T	1129.77	PASS	.	GT:AD:DP:GQ:PL:PS:PQ:JQ	1|0:22,30:52:99:1158,0,2363:1:195:255
1016	62705	.	G	C	1168.77	PASS	.	GT:AD:DP:GQ:PL:PS:PQ:JQ	1|0:22,30:52:99:1197,0,2402:1:179:255
1016	62711	.	C	A	1083.77	PASS	.	GT:AD:DP:GQ:PL:PS:PQ:JQ	1|0:21,28:49:99:1112,0,2310:1:206:255
1016	63099	.	T	C	1300.77	PASS	.	GT:AD:DP:GQ:PL:PS:PQ:JQ	0|1:31,33:64:99:1329,0,1620:1:244:255
1016	63173	.	A	G	951.77	PASS	.	GT:AD:DP:GQ:PL:PS:PQ:JQ	0|1:10,25:35:99:980,0,714:1:156:255
1016	63279	.	G	A	388.77	PASS	.	GT:AD:DP:GQ:PL:PS:PQ:JQ	0|1:16,12:28:99:417,0,620:1:148:255
1016	63390	.	A	G	517.77	PASS	.	GT:AD:DP:GQ:PL:PS:PQ:JQ	0|1:13,14:27:99:546,0,521:1:151:255
1016	63439	.	C	T	694.77	PASS	.	GT:AD:DP:GQ:PL:PS:PQ:JQ	0|1:11,16:27:99:723,0,408:1:127:255
1016	63440	.	G	A	694.77	PASS	.	GT:AD:DP:GQ:PL:PS:PQ:JQ	0|1:11,18:29:99:723,0,408:1:134:255
1016	63585	.	T	G	649.77	PASS	.	GT:AD:DP:GQ:PL:PS:PQ:JQ	0|1:11,17:28:99:678,0,746:1:114:255
1016	63591	.	A	G	649.77	PASS	.	GT:AD:DP:GQ:PL:PS:PQ:JQ	0|1:12,17:29:99:678,0,746:1:117:255
1016	63629	.	C	T	562.77	PASS	.	GT:AD:DP:GQ:PL:PS:PQ:JQ	0|1:17,17:34:99:591,0,647:1:137:255
1016	63667	.	T	C	669.77	PASS	.	GT:AD:DP:GQ:PL:PS:PQ:JQ	0|1:19,18:37:99:698,0,725:1:150:255
1016	63675	.	T	C	628.77	PASS	.	GT:AD:DP:GQ:PL:PS:PQ:JQ	0|1:19,17:36:99:657,0,728:1:156:255
1016	63734	.	A	C	595.77	PASS	.	GT:AD:DP:GQ:PL:PS:PQ:JQ	0|1:16,16:32:99:624,0,670:1:106:255
1016	63792	.	A	G	539.77	PASS	.	GT:AD:DP:GQ:PL:PS:PQ:JQ	0|1:9,18:27:99:568,0,235:1:124:255
1016	63826	.	G	C	843.77	PASS	.	GT:AD:DP:GQ:PL:PS:PQ:JQ	0|1:13,22:35:99:872,0,703:1:149:255
1016	63832	.	A	G	842.77	PASS	.	GT:AD:DP:GQ:PL:PS:PQ:JQ	0|1:16,22:38:99:871,0,742:1:149:255
1016	64037	.	G	A	577.77	PASS	.	GT:AD:DP:GQ:PL:PS:PQ:JQ	0|1:15,14:29:99:606,0,561:1:125:255
1016	64094	.	G	A	521.77	PASS	.	GT:AD:DP:GQ:PL:PS:PQ:JQ	0|1:19,16:35:99:550,0,680:1:161:255
1016	64122	.	T	C	627.77	PASS	.	GT:AD:DP:GQ:PL:PS:PQ:JQ	0|1:19,19:38:99:656,0,717:1:164:255
1016	64158	.	C	A	728.77	PASS	.	GT:AD:DP:GQ:PL:PS:PQ:JQ	0|1:22,20:42:99:757,0,817:1:159:255
1016	64253	.	T	C	476.77	PASS	.	GT:AD:DP:GQ:PL:PS:PQ:JQ	0|1:19,15:34:99:505,0,730:1:130:255
1016	64319	.	G	C	493.77	PASS	.	GT:AD:DP:GQ:PL:PS:PQ:JQ	0|1:14,14:28:99:522,0,484:1:132:255
1016	64357	.	G	A	535.77	PASS	.	GT:AD:DP:GQ:PL:PS:PQ:JQ	0|1:22,15:37:99:564,0,869:1:140:255
1016	64358	.	C	G	535.77	PASS	.	GT:AD:DP:GQ:PL:PS:PQ:JQ	0|1:22,15:37:99:564,0,869:1:141:255
1016	64392	.	A	T	617.77	PASS	.	GT:AD:DP:GQ:PL:PS:PQ:JQ	0|1:24,19:43:99:646,0,833:1:165:255
1016	64438	.	T	C	702.77	PASS	.	GT:AD:DP:GQ:PL:PS:PQ:JQ	0|1:27,21:48:99:731,0,1040:1:182:255
1016	64547	.	T	A	672.77	PASS	.	GT:AD:DP:GQ:PL:PS:PQ:JQ	0|1:12,22:34:99:701,0,419:1:134:255
1016	64559	.	G	C	780.77	PASS	.	GT:AD:DP:GQ:PL:PS:PQ:JQ	0|1:12,23:35:99:809,0,438:1:140:255
1016	64968	.	T	C	961.77	PASS	.	GT:AD:DP:GQ:PL:PS:PQ:JQ	0|1:29,28:57:99:990,0,1006:1:154:255
1016	65168	.	C	A	1114.77	PASS	.	GT:AD:DP:GQ:PL:PS:PQ:JQ	1|0:31,32:63:99:1143,0,1113:1:233:255
1016	65220	.	C	T	1555.77	PASS	.	GT:AD:DP:GQ:PL:PS:PQ:JQ	1|0:25,39:64:99:1584,0,868:1:238:255
1016	65234	.	C	A	1410.77	PASS	.	GT:AD:DP:GQ:PL:PS:PQ:JQ	1|0:24,34:58:99:1439,0,909:1:209:255
1016	65317	.	T	A	633.77	PASS	.	GT:AD:DP:GQ:PL:PS:PQ:JQ	1|0:12,19:31:99:662,0,394:1:141:255
1016	65406	.	T	C	205.77	PASS	.	GT:AD:DP:GQ:PL:PS:PQ:JQ	1|0:6,5:11:99:234,0,234:1:104:255
1016	65409	.	C	G	205.77	PASS	.	GT:AD:DP:GQ:PL:PS:PQ:JQ	1|0:6,6:12:99:234,0,234:1:105:255
1016	65414	.	C	T	239.77	PASS	.	GT:AD:DP:GQ:PL:PS:PQ:JQ	1|0:6,6:12:99:268,0,231:1:104:255
1016	65415	.	T	A	239.77	PASS	.	GT:AD:DP:GQ:PL:PS:PQ:JQ	1|0:6,7:13:99:268,0,231:1:104:255
1016	65473	.	T	C	757.77	PASS	.	GT:AD:DP:GQ:PL:PS:PQ:JQ	1|0:17,20:37:99:786,0,695:1:146:255
1016	65539	.	A	T	575.77	PASS	.	GT:AD:DP:GQ:PL:PS:PQ:JQ	1|0:18,17:35:99:604,0,616:1:158:255
1016	65661	.	C	A	1024.77	PASS	.	GT:AD:DP:GQ:PL:PS:PQ:JQ	1|0:14,27:41:99:1053,0,507:1:164:255
1016	65739	.	G	A	714.77	PASS	.	GT:AD:DP:GQ:PL:PS:PQ:JQ	0|1:26,20:46:99:743,0,1034:1:176:255
1016	65743	.	C	T	714.77	PASS	.	GT:AD:DP:GQ:PL:PS:PQ:JQ	0|1:26,19:45:99:743,0,1037:1:176:255
1016	65807	.	T	A	803.77	PASS	.	GT:AD:DP:GQ:PL:PS:PQ:JQ	0|1:33,24:57:99:832,0,1171:1:245:255
1016	65859	.	G	C	1056.77	PASS	.	GT:AD:DP:GQ:PL:PS:PQ:JQ	0|1:30,28:58:99:1085,0,1226:1:230:255
1016	65860	.	G	A	1056.77	PASS	.	GT:AD:DP:GQ:PL:PS:PQ:JQ	0|1:30,28:58:99:1085,0,1226:1:225:255
1016	66384	.	T	A	917.77	PASS	.	GT:AD:DP:GQ:PL:PS:PQ:JQ	0|1:24,30:54:99:946,0,845:1:209:255
1016	66426	.	G	T	1254.77	PASS	.	GT:AD:DP:GQ:PL:PS:PQ:JQ	0|1:28,37:65:99:1283,0,944:1:248:255
1016	67638	.	C	T	885.77	PASS	.	GT:AD:DP:GQ:PL:PS:PQ:JQ	0|1:32,25:57:99:914,0,1118:1:189:255
1016	67805	.	C	T	893.77	PASS	.	GT:AD:DP:GQ:PL:PS:PQ:JQ	0|1:17,26:43:99:922,0,569:1:167:255
1016	67859	.	C	G	596.77	PASS	.	GT:AD:DP:GQ:PL:PS:PQ:JQ	0|1:17,19:36:99:625,0,578:1:149:255
1016	67960	.	A	G	1044.77	PASS	.	GT:AD:DP:GQ:PL:PS:PQ:JQ	0|1:25,27:52:99:1073,0,916:1:188:255
1016	67961	.	G	A	1044.77	PASS	.	GT:AD:DP:GQ:PL:PS:PQ:JQ	0|1:25,27:52:99:1073,0,916:1:184:255
1016	68016	.	A	G	969.77	PASS	.	GT:AD:DP:GQ:PL:PS:PQ:JQ	0|1:17,30:47:99:998,0,485:1:175:255
1016	68082	.	C	T	1247.77	PASS	.	GT:AD:DP:GQ:PL:PS:PQ:JQ	0|1:18,36:54:99:1276,0,567:1:187:255
1016	68345	.	A	C	986.77	PASS	.	GT:AD:DP:GQ:PL:PS:PQ:JQ	0|1:17,26:43:99:1015,0,671:1:178:255
1016	68480	.	C	T	861.77	PASS	.	GT:AD:DP:GQ:PL:PS:PQ:JQ	0|1:29,25:54:99:890,0,1087:1:204:255
1016	68639	.	T	C	360.77	PASS	.	GT:AD:DP:GQ:PL:PS:PQ:JQ	0|1:14,11:25:99:389,0,1084:1:132:255
1016	68674	.	A	G	328.77	PASS	.	GT:AD:DP:GQ:PL:PS:PQ:JQ	0|1:21,10:31:99:357,0,1432:1:134:255
1016	68677	.	G	A	450.77	PASS	.	GT:AD:DP:GQ:PL:PS:PQ:JQ	0|1:19,11:30:99:479,0,1423:1:173:255
1016	68708	.	A	G	429.77	PASS	.	GT:AD:DP:GQ:PL:PS:PQ:JQ	0|1:13,11:24:99:458,0,740:1:151:255
1016	68850	.	G	A	665.77	PASS	.	GT:AD:DP:GQ:PL:PS:PQ:JQ	0|1:36,19:55:99:694,0,1453:1:255:255
1016	68882	.	A	G	1007.77	PASS	.	GT:AD:DP:GQ:PL:PS:PQ:JQ	0|1:37,28:65:99:1036,0,1633:1:255:255
1016	69009	.	T	C	1141.77	PASS	.	GT:AD:DP:GQ:PL:PS:PQ:JQ	0|1:45,32:77:99:1170,0,5695:1:255:255
1016	69291	.	A	G	481.77	PASS	.	GT:AD:DP:GQ:PL:PS:PQ:JQ	0|1:32,18:50:99:510,0,1028:1:198:255
1016	69352	.	A	G	936.77	PASS	.	GT:AD:DP:GQ:PL:PS:PQ:JQ	0|1:35,25:60:99:965,0,1382:1:245:255
1016	69418	.	A	T	841.77	PASS	.	GT:AD:DP:GQ:PL:PS:PQ:JQ	0|1:32,25:57:99:870,0,1196:1:216:255
1016	69664	.	A	G	1158.77	PASS	.	GT:AD:DP:GQ:PL:PS:PQ:JQ	0|1:37,31:68:99:1187,0,2617:1:234:255
1016	69667	.	C	A	1155.77	PASS	.	GT:AD:DP:GQ:PL:PS:PQ:JQ	0|1:39,31:70:99:1184,0,2658:1:246:255
1016	69809	.	T	G	1165.77	PASS	.	GT:AD:DP:GQ:PL:PS:PQ:JQ	0|1:28,34:62:99:1194,0,1021:1:233:255
1016	69942	.	T	C	859.77	PASS	.	GT:AD:DP:GQ:PL:PS:PQ:JQ	0|1:25,23:48:99:888,0,999:1:197:255
1016	69950	.	T	G	904.77	PASS	.	GT:AD:DP:GQ:PL:PS:PQ:JQ	0|1:24,24:48:99:933,0,974:1:201:255
1016	70025	.	G	T	868.77	PASS	.	GT:AD:DP:GQ:PL:PS:PQ:JQ	0|1:31,26:57:99:897,0,1073:1:219:255
1016	70142	.	G	T	1156.77	PASS	.	GT:AD:DP:GQ:PL:PS:PQ:JQ	0|1:24,37:61:99:1185,0,856:1:233:255
1016	70367	.	T	C	946.77	PASS	.	GT:AD:DP:GQ:PL:PS:PQ:JQ	0|1:28,29:57:99:975,0,1037:1:185:255
1016	70503	.	C	T	657.77	PASS	.	GT:AD:DP:GQ:PL:PS:PQ:JQ	0|1:20,20:40:99:686,0,681:1:158:255
1016	70566	.	G	A	570.77	PASS	.	GT:AD:DP:GQ:PL:PS:PQ:JQ	0|1:24,18:42:99:599,0,847:1:167:255
1016	70662	.	T	A	852.77	PASS	.	GT:AD:DP:GQ:PL:PS:PQ:JQ	0|1:27,26:53:99:881,0,924:1:151:255
1016	70836	.	A	G	664.77	PASS	.	GT:AD:DP:GQ:PL:PS:PQ:JQ	0|1:19,19:38:99:693,0,651:1:155:255
1016	71514	.	C	T	751.77	PASS	.	GT:AD:DP:GQ:PL:PS:PQ:JQ	0|1:23,21:44:99:780,0,945:1:173:255
1016	71521	.	A	T	748.77	PASS	.	GT:AD:DP:GQ:PL:PS:PQ:JQ	0|1:25,21:46:99:777,0,987:1:177:255
1016	71572	.	T	A	712.77	PASS	.	GT:AD:DP:GQ:PL:PS:PQ:JQ	0|1:17,18:35:99:741,0,741:1:161:255
1016	71584	.	T	C	763.77	PASS	.	GT:AD:DP:GQ:PL:PS:PQ:JQ	0|1:15,19:34:99:792,0,612:1:164:255
1016	71585	.	G	A	766.77	PASS	.	GT:AD:DP:GQ:PL:PS:PQ:JQ	0|1:15,19:34:99:795,0,570:1:161:255
1016	71599	.	A	G	726.77	PASS	.	GT:AD:DP:GQ:PL:PS:PQ:JQ	0|1:13,20:33:99:755,0,515:1:169:255
1016	71680	.	A	C	1159.77	PASS	.	GT:AD:DP:GQ:PL:PS:PQ:JQ	0|1:16,30:46:99:1188,0,535:1:175:255
1016	71780	.	G	A	616.77	PASS	.	GT:AD:DP:GQ:PL:PS:PQ:JQ	0|1:15,17:32:99:645,0,548:1:143:255
1016	71850	.	T	C	588.77	PASS	.	GT:AD:DP:GQ:PL:PS:PQ:JQ	0|1:15,17:32:99:617,0,565:1:144:255
1016	71910	.	A	T	756.77	PASS	.	GT:AD:DP:GQ:PL:PS:PQ:JQ	0|1:17,18:35:99:785,0,651:1:146:255
1016	71929	.	G	A	757.77	PASS	.	GT:AD:DP:GQ:PL:PS:PQ:JQ	0|1:15,20:35:99:786,0,612:1:147:255
1016	72076	.	C	A	626.77	PASS	.	GT:AD:DP:GQ:PL:PS:PQ:JQ	0|1:23,20:43:99:655,0,811:1:158:255
1016	72564	.	T	C	628.77	PASS	.	GT:AD:DP:GQ:PL:PS:PQ:JQ	0|1:19,17:36:99:657,0,747:1:150:255
1016	72576	.	G	C	612.77	PASS	.	GT:AD:DP:GQ:PL:PS:PQ:JQ	0|1:21,17:38:99:641,0,792:1:156:255
1016	72623	.	G	C	965.77	PASS	.	GT:AD:DP:GQ:PL:PS:PQ:JQ	0|1:21,25:46:99:994,0,782:1:176:255
1016	72635	.	C	G	971.77	PASS	.	GT:AD:DP:GQ:PL:PS:PQ:JQ	0|1:19,26:45:99:1000,0,720:1:173:255
1016	72717	.	T	A	920.77	PASS	.	GT:AD:DP:GQ:PL:PS:PQ:JQ	0|1:23,25:48:99:949,0,840:1:180:255
1016	72818	.	T	C	1152.77	PASS	.	GT:AD:DP:GQ:PL:PS:PQ:JQ	0|1:28,33:61:99:1181,0,990:1:213:255
1016	72928	.	T	C	709.77	PASS	.	GT:AD:DP:GQ:PL:PS:PQ:JQ	0|1:14,20:34:99:738,0,466:1:157:255
1016	72983	.	T	C	692.77	PASS	.	GT:AD:DP:GQ:PL:PS:PQ:JQ	0|1:7,18:25:99:721,0,249:1:75:255
1016	72990	.	T	G	978.73	PASS	.	GT:AD:DP:GQ:PL:PS	1|1:1,24:25:59:1016,59,0:1
1016	73017	.	G	A	1236.77	PASS	.	GT:AD:DP:GQ:PL:PS	1|1:2,36:38:92:1265,92,0:1
1016	73076	.	T	G	976.77	PASS	.	GT:AD:DP:GQ:PL:PS:PQ:JQ	0|1:18,26:44:99:1005,0,726:1:158:255
1016	73092	.	G	C	902.77	PASS	.	GT:AD:DP:GQ:PL:PS:PQ:JQ	0|1:22,23:45:99:931,0,848:1:167:255
1016	73425	.	C	A	269.77	PASS	.	GT:AD:DP:GQ:PL:PS:PQ:JQ	0|1:23,12:35:99:298,0,780:1:160:255
1016	73552	.	T	C	528.77	PASS	.	GT:AD:DP:GQ:PL:PS:PQ:JQ	0|1:15,15:30:99:557,0,524:1:142:255
1016	73831	.	G	A	1206.77	PASS	.	GT:AD:DP:GQ:PL:PS:PQ:JQ	0|1:21,31:52:99:1235,0,1224:1:191:255
1016	73840	.	A	C	1125.77	PASS	.	GT:AD:DP:GQ:PL:PS:PQ:JQ	0|1:20,29:49:99:1154,0,1196:1:202:255
1016	74136	.	A	G	1438.77	PASS	.	GT:AD:DP:GQ:PL:PS:PQ:JQ	0|1:28,38:66:99:1467,0,1261:1:238:255
1016	74146	.	C	T	1330.77	PASS	.	GT:AD:DP:GQ:PL:PS:PQ:JQ	0|1:26,34:60:99:1359,0,1179:1:234:255
1016	74460	.	T	G	482.77	PASS	.	GT:AD:DP:GQ:PL:PS:PQ:JQ	1|0:23,17:40:99:511,0,848:1:173:255
1016	74588	.	A	G	475.77	PASS	.	GT:AD:DP:GQ:PL:PS:PQ:JQ	0|1:6,13:19:99:504,0,178:1:92:255
1016	100383	.	T	A	222.77	PASS	.	GT:AD:DP:GQ:PL:PS:PQ:JQ	0|1:82,18:100:99:251,0,2874:1:255:255
1016	100568	.	G	A	1260.77	PASS	.	GT:AD:DP:GQ:PL:PS:PQ:JQ	0|1:61,35:96:99:1289,0,2363:1:255:255
1016	100785	.	C	T	740.77	PASS	.	GT:AD:DP:GQ:PL:PS:PQ:JQ	0|1:0,18:18:55:769,55,0:1:25:25
1016	100801	.	A	T	691.77	PASS	.	GT:AD:DP:GQ:PL:PS:PQ:JQ	0|1:0,16:16:48:720,48,0:1:25:25
1016	100807	.	A	G	646.77	PASS	.	GT:AD:DP:GQ:PL:PS:PQ:JQ	0|1:0,15:15:45:675,45,0:1:25:25
1016	101185	.	C	T	907.77	PASS	.	GT:AD:DP:GQ:PL:PS:PQ:JQ	0|1:30,25:55:99:936,0,3228:1:180:255
1016	101277	.	G	A	949.77	PASS	.	GT:AD:DP:GQ:PL:PS:PQ:JQ	0|1:20,25:45:99:978,0,2731:1:180:255
1016	101286	.	T	C	907.77	PASS	.	GT:AD:DP:GQ:PL:PS:PQ:JQ	0|1:23,24:47:99:936,0,2288:1:183:255
1016	101319	.	A	C	763.77	PASS	.	GT:AD:DP:GQ:PL:PS:PQ:JQ	0|1:24,22:46:99:792,0,1025:1:209:255
1016	101382	.	G	A	921.77	PASS	.	GT:AD:DP:GQ:PL:PS:PQ:JQ	0|1:30,25:55:99:950,0,3811:1:250:255
1016	101405	.	G	C	828.77	PASS	.	GT:AD:DP:GQ:PL:PS:PQ:JQ	0|1:34,23:57:99:857,0,4025:1:238:255
1016	101454	.	A	T	917.77	PASS	.	GT:AD:DP:GQ:PL:PS:PQ:JQ	0|1:32,25:57:99:946,0,3290:1:255:255
1016	101455	.	T	G	920.77	PASS	.	GT:AD:DP:GQ:PL:PS:PQ:JQ	0|1:30,25:55:99:949,0,3214:1:254:255
1016	101724	.	G	C	3005.73	PASS	.	GT:AD:DP:GQ:PL:PS:PQ:JQ	0|1:82,81:163:99:3043,0,2471:1:255:255
1016	101745	.	A	T	744.77	PASS	.	GT:AD:DP:GQ:PL:PS:PQ:JQ	0|1:98,27:125:99:773,0,2556:1:255:255
1016	101747	.	A	T	1067.77	PASS	.	GT:AD:DP:GQ:PL:PS:PQ:JQ	0|1:106,31:137:99:1096,0,3687:1:188:255
1016	101788	.	C	T	2147.77	PASS	.	GT:AD:DP:GQ:PL:PS:PQ:JQ	0|1:93,60:153:99:2176,0,3978:1:255:255
1016	101826	.	G	T	2384.77	PASS	.	GT:AD:DP:GQ:PL:PS:PQ:JQ	0|1:83,69:152:99:2413,0,3102:1:255:255
1016	102032	.	T	C	632.77	PASS	.	GT:AD:DP:GQ:PL:PS:PQ:JQ	0|1:31,18:49:99:661,0,1060:1:255:255
1016	102067	.	T	C	454.77	PASS	.	GT:AD:DP:GQ:PL:PS:PQ:JQ	0|1:21,13:34:99:483,0,816:1:230:255
1016	102200	.	C	T	840.77	PASS	.	GT:AD:DP:GQ:PL:PS:PQ:JQ	0|1:26,29:55:99:869,0,857:1:229:255
1016	102284	.	C	T	1503.77	PASS	.	GT:AD:DP:GQ:PL:PS:PQ:JQ	0|1:49,40:89:99:1532,0,2006:1:255:255
1016	102286	.	T	A	1503.77	PASS	.	GT:AD:DP:GQ:PL:PS:PQ:JQ	0|1:49,39:88:99:1532,0,2005:1:255:255
1016	102329	.	T	C	1417.77	PASS	.	GT:AD:DP:GQ:PL:PS:PQ:JQ	0|1:63,47:110:99:1446,0,2253:1:255:255
1016	102468	.	G	A	771.77	PASS	.	GT:AD:DP:GQ:PL:PS:PQ:JQ	0|1:26,21:47:99:800,0,1028:1:176:255
1016	102476	.	A	G	816.77	PASS	.	GT:AD:DP:GQ:PL:PS:PQ:JQ	0|1:25,20:45:99:845,0,984:1:255:255
1016	102505	.	T	G	595.77	PASS	.	GT:AD:DP:GQ:PL:PS:PQ:JQ	0|1:14,18:32:99:624,0,360:1:148:255
1016	102752	.	C	G	833.77	PASS	.	GT:AD:DP:GQ:PL:PS:PQ:JQ	0|1:32,32:64:99:862,0,1069:1:193:255
1016	103637	.	G	A	1046.77	PASS	.	GT:AD:DP:GQ:PL:PS:PQ:JQ	0|1:26,31:57:99:1075,0,1111:1:178:255
1016	103662	.	A	C	1064.77	PASS	.	GT:AD:DP:GQ:PL:PS:PQ:JQ	0|1:23,28:51:99:1093,0,1104:1:179:255
1016	103734	.	T	C	1261.77	PASS	.	GT:AD:DP:GQ:PL:PS:PQ:JQ	0|1:17,33:50:99:1290,0,807:1:142:255
1016	103745	.	T	G	1261.77	PASS	.	GT:AD:DP:GQ:PL:PS:PQ:JQ	0|1:18,33:51:99:1290,0,810:1:176:255
1016	103976	.	G	T	57.77	PASS	.	GT:AD:DP:GQ:PL:PS:PQ:JQ	0|1:9,3:12:86:86,0,312:1:128:255
1016	105509	.	T	C	568.77	PASS	.	GT:AD:DP:GQ:PL:PS:PQ:JQ	0|1:19,17:36:99:597,0,713:1:145:255
1016	105616	.	C	T	291.77	PASS	.	GT:AD:DP:GQ:PL:PS:PQ:JQ	0|1:22,11:33:99:320,0,719:1:153:255
1016	105847	.	C	T	727.77	PASS	.	GT:AD:DP:GQ:PL:PS:PQ:JQ	0|1:25,22:47:99:756,0,920:1:176:255
1016	106227	.	G	T	475.77	PASS	.	GT:AD:DP:GQ:PL:PS:PQ:JQ	0|1:14,13:27:99:504,0,483:1:127:255
1016	106575	.	T	A	489.77	PASS	.	GT:AD:DP:GQ:PL:PS:PQ:JQ	0|1:9,14:23:99:518,0,308:1:113:255
1016	107335	.	C	T	607.77	PASS	.	GT:AD:DP:GQ:PL:PS:PQ:JQ	0|1:32,20:52:99:636,0,1193:1:230:255
1016	107496	.	A	G	446.77	PASS	.	GT:AD:DP:GQ:PL:PS:PQ:JQ	0|1:22,15:37:99:475,0,803:1:168:255
1016	107562	.	T	C	608.77	PASS	.	GT:AD:DP:GQ:PL:PS:PQ:JQ	0|1:25,16:41:99:637,0,1102:1:179:255
1016	107565	.	A	G	642.77	PASS	.	GT:AD:DP:GQ:PL:PS:PQ:JQ	0|1:26,19:45:99:671,0,1099:1:203:255
1016	107657	.	G	T	707.77	PASS	.	GT:AD:DP:GQ:PL:PS:PQ:JQ	0|1:12,20:32:99:736,0,443:1:152:255
1016	107721	.	C	T	779.77	PASS	.	GT:AD:DP:GQ:PL:PS:PQ:JQ	0|1:19,21:40:99:808,0,897:1:168:255
1016	107752	.	G	A	793.77	PASS	.	GT:AD:DP:GQ:PL:PS:PQ:JQ	0|1:19,21:40:99:822,0,868:1:179:255
1016	107794	.	T	A	493.77	PASS	.	GT:AD:DP:GQ:PL:PS:PQ:JQ	0|1:21,14:35:99:522,0,882:1:185:255
1016	107809	.	A	C	537.77	PASS	.	GT:AD:DP:GQ:PL:PS:PQ:JQ	0|1:22,16:38:99:566,0,832:1:185:255
1016	108364	.	G	A	718.77	PASS	.	GT:AD:DP:GQ:PL:PS:PQ:JQ	0|1:26,22:48:99:747,0,1028:1:213:255
1016	108400	.	T	A	926.77	PASS	.	GT:AD:DP:GQ:PL:PS:PQ:JQ	0|1:29,25:54:99:955,0,1140:1:227:255
1016	108489	.	A	C	1023.77	PASS	.	GT:AD:DP:GQ:PL:PS:PQ:JQ	0|1:24,26:50:99:1052,0,1232:1:174:255
1016	108530	.	T	G	1170.77	PASS	.	GT:AD:DP:GQ:PL:PS:PQ:JQ	0|1:20,29:49:99:1199,0,837:1:185:255
1016	109016	.	A	G	886.77	PASS	.	GT:AD:DP:GQ:PL:PS:PQ:JQ	0|1:17,23:40:99:915,0,1031:1:216:255
1016	109036	.	G	C	967.77	PASS	.	GT:AD:DP:GQ:PL:PS:PQ:JQ	0|1:18,25:43:99:996,0,1192:1:229:255
1016	109051	.	G	T	1009.77	PASS	.	GT:AD:DP:GQ:PL:PS:PQ:JQ	0|1:18,24:42:99:1038,0,1220:1:186:255
1016	109253	.	G	C	886.77	PASS	.	GT:AD:DP:GQ:PL:PS:PQ:JQ	0|1:12,22:34:99:915,0,753:1:144:255
1016	109254	.	C	T	886.77	PASS	.	GT:AD:DP:GQ:PL:PS:PQ:JQ	0|1:12,23:35:99:915,0,753:1:146:255
1016	109285	.	C	T	793.77	PASS	.	GT:AD:DP:GQ:PL:PS:PQ:JQ	0|1:14,23:37:99:822,0,489:1:143:255
1016	109383	.	G	A	811.77	PASS	.	GT:AD:DP:GQ:PL:PS:PQ:JQ	0|1:20,24:44:99:840,0,709:1:156:255
1016	109481	.	A	G	802.77	PASS	.	GT:AD:DP:GQ:PL:PS:PQ:JQ	0|1:18,22:40:99:831,0,536:1:144:255
1016	109678	.	C	T	741.77	PASS	.	GT:AD:DP:GQ:PL:PS:PQ:JQ	0|1:23,24:47:99:770,0,802:1:157:255
1016	109776	.	C	A	452.77	PASS	.	GT:AD:DP:GQ:PL:PS:PQ:JQ	0|1:19,12:31:99:481,0,874:1:131:255
1016	109854	.	G	T	444.77	PASS	.	GT:AD:DP:GQ:PL:PS:PQ:JQ	0|1:17,15:32:99:473,0,631:1:137:255
1016	110045	.	G	C	552.77	PASS	.	GT:AD:DP:GQ:PL:PS:PQ:JQ	0|1:22,18:40:99:581,0,813:1:163:255
1016	110084	.	G	A	601.77	PASS	.	GT:AD:DP:GQ:PL:PS:PQ:JQ	0|1:21,19:40:99:630,0,749:1:175:255
1016	110108	.	A	C	645.77	PASS	.	GT:AD:DP:GQ:PL:PS:PQ:JQ	0|1:9,17:26:99:674,0,427:1:119:255
1016	110111	.	T	G	570.77	PASS	.	GT:AD:DP:GQ:PL:PS:PQ:JQ	0|1:8,15:23:99:599,0,433:1:112:255
1016	110344	.	A	T	798.77	PASS	.	GT:AD:DP:GQ:PL:PS:PQ:JQ	0|1:16,21:37:99:827,0,592:1:150:255
1016	110372	.	C	T	915.77	PASS	.	GT:AD:DP:GQ:PL:PS:PQ:JQ	0|1:18,27:45:99:944,0,617:1:153:255
1016	110408	.	G	C	691.77	PASS	.	GT:AD:DP:GQ:PL:PS:PQ:JQ	0|1:17,21:38:99:720,0,631:1:153:255
1016	110420	.	A	G	565.77	PASS	.	GT:AD:DP:GQ:PL:PS:PQ:JQ	0|1:18,18:36:99:594,0,689:1:147:255
1016	110623	.	T	C	693.77	PASS	.	GT:AD:DP:GQ:PL:PS:PQ:JQ	0|1:15,19:34:99:722,0,1014:1:119:255
1016	110981	.	C	A	501.77	PASS	.	GT:AD:DP:GQ:PL:PS:PQ:JQ	0|1:21,16:37:99:530,0,777:1:155:255
1016	111096	.	C	T	697.77	PASS	.	GT:AD:DP:GQ:PL:PS:PQ:JQ	0|1:22,21:43:99:726,0,725:1:155:255
1016	111341	.	G	A	682.77	PASS	.	GT:AD:DP:GQ:PL:PS:PQ:JQ	0|1:20,20:40:99:711,0,1802:1:161:255
1016	111391	.	C	T	919.77	PASS	.	GT:AD:DP:GQ:PL:PS:PQ:JQ	0|1:18,23:41:99:948,0,2639:1:176:255
1016	111397	.	G	A	916.77	PASS	.	GT:AD:DP:GQ:PL:PS:PQ:JQ	0|1:21,24:45:99:945,0,2773:1:186:255
1016	111465	.	A	G	993.77	PASS	.	GT:AD:DP:GQ:PL:PS:PQ:JQ	0|1:21,24:45:99:1022,0,3008:1:191:255
1016	111498	.	A	C	1016.77	PASS	.	GT:AD:DP:GQ:PL:PS:PQ:JQ	0|1:21,26:47:99:1045,0,2462:1:183:255
1016	111544	.	A	G	820.77	PASS	.	GT:AD:DP:GQ:PL:PS:PQ:JQ	0|1:21,23:44:99:849,0,1996:1:161:255
1016	111827	.	C	T	1135.77	PASS	.	GT:AD:DP:GQ:PL:PS:PQ:JQ	0|1:11,30:41:99:1164,0,312:1:164:255
1016	111872	.	T	A	1091.77	PASS	.	GT:AD:DP:GQ:PL:PS:PQ:JQ	0|1:11,31:42:99:1120,0,343:1:158:255
1016	112007	.	C	A	310.77	PASS	.	GT:AD:DP:GQ:PL:PS:PQ:JQ	1|0:26,10:36:99:339,0,1998:1:140:255
1016	112014	.	C	T	316.77	PASS	.	GT:AD:DP:GQ:PL:PS:PQ:JQ	1|0:23,10:33:99:345,0,1936:1:126:255
1016	112202	.	G	A	888.77	PASS	.	GT:AD:DP:GQ:PL:PS:PQ:JQ	0|1:16,25:41:99:917,0,594:1:165:255
1016	112224	.	C	T	928.77	PASS	.	GT:AD:DP:GQ:PL:PS:PQ:JQ	0|1:16,23:39:99:957,0,734:1:160:255
1016	112231	.	C	A	877.77	PASS	.	GT:AD:DP:GQ:PL:PS:PQ:JQ	0|1:20,23:43:99:906,0,856:1:182:255
1016	112269	.	G	A	875.77	PASS	.	GT:AD:DP:GQ:PL:PS:PQ:JQ	0|1:22,25:47:99:904,0,810:1:194:255
1016	112301	.	G	A	990.77	PASS	.	GT:AD:DP:GQ:PL:PS:PQ:JQ	0|1:22,27:49:99:1019,0,835:1:195:255
1016	112353	.	A	G	1042.77	PASS	.	GT:AD:DP:GQ:PL:PS:PQ:JQ	0|1:21,26:47:99:1071,0,1019:1:180:255
1016	112376	.	A	T	848.77	PASS	.	GT:AD:DP:GQ:PL:PS:PQ:JQ	0|1:24,21:45:99:877,0,1107:1:168:255
1016	112390	.	C	G	854.77	PASS	.	GT:AD:DP:GQ:PL:PS:PQ:JQ	0|1:23,23:46:99:883,0,893:1:161:255
1016	112458	.	A	T	925.77	PASS	.	GT:AD:DP:GQ:PL:PS:PQ:JQ	0|1:21,25:46:99:954,0,835:1:191:255
1016	112464	.	T	C	967.77	PASS	.	GT:AD:DP:GQ:PL:PS:PQ:JQ	0|1:22,26:48:99:996,0,832:1:157:255
1016	112503	.	C	T	900.77	PASS	.	GT:AD:DP:GQ:PL:PS:PQ:JQ	0|1:23,24:47:99:929,0,945:1:194:255
1016	113074	.	G	A	690.77	PASS	.	GT:AD:DP:GQ:PL:PS:PQ:JQ	0|1:37,27:64:99:719,0,1280:1:188:255
1016	113115	.	A	G	699.77	PASS	.	GT:AD:DP:GQ:PL:PS:PQ:JQ	0|1:19,20:39:99:728,0,697:1:160:255
1016	113557	.	A	C	386.77	PASS	.	GT:AD:DP:GQ:PL:PS:PQ:JQ	0|1:0,11:11:32:415,32,0:1:25:25
1016	113921	.	G	A	581.77	PASS	.	GT:AD:DP:GQ:PL:PS:PQ:JQ	0|1:21,16:37:99:610,0,998:1:147:255
1016	113930	.	C	T	538.77	PASS	.	GT:AD:DP:GQ:PL:PS:PQ:JQ	0|1:20,15:35:99:567,0,1004:1:147:255
1016	114011	.	C	T	395.77	PASS	.	GT:AD:DP:GQ:PL:PS:PQ:JQ	0|1:15,12:27:99:424,0,491:1:111:255
1016	114441	.	C	T	644.77	PASS	.	GT:AD:DP:GQ:PL:PS:PQ:JQ	0|1:16,19:35:99:673,0,569:1:170:255
1016	114559	.	C	T	832.77	PASS	.	GT:AD:DP:GQ:PL:PS:PQ:JQ	0|1:31,26:57:99:861,0,1071:1:214:255
1016	114596	.	C	T	640.77	PASS	.	GT:AD:DP:GQ:PL:PS:PQ:JQ	0|1:37,21:58:99:669,0,1264:1:212:255
1016	114623	.	C	T	551.77	PASS	.	GT:AD:DP:GQ:PL:PS:PQ:JQ	0|1:37,18:55:99:580,0,1389:1:198:255
1016	114705	.	A	T	730.77	PASS	.	GT:AD:DP:GQ:PL:PS:PQ:JQ	0|1:30,20:50:99:759,0,1140:1:191:255
1016	114862	.	C	T	1377.77	PASS	.	GT:AD:DP:GQ:PL:PS:PQ:JQ	0|1:35,36:71:99:1406,0,1460:1:255:255
1016	114869	.	C	T	1332.77	PASS	.	GT:AD:DP:GQ:PL:PS:PQ:JQ	0|1:36,35:71:99:1361,0,1445:1:255:255
1016	114879	.	G	A	1287.77	PASS	.	GT:AD:DP:GQ:PL:PS:PQ:JQ	0|1:37,33:70:99:1316,0,1452:1:255:255
1016	114883	.	T	C	1278.77	PASS	.	GT:AD:DP:GQ:PL:PS:PQ:JQ	0|1:40,34:74:99:1307,0,1578:1:255:255
1016	114897	.	A	T	1342.77	PASS	.	GT:AD:DP:GQ:PL:PS:PQ:JQ	0|1:39,35:74:99:1371,0,1572:1:255:255
1016	114900	.	A	G	1345.77	PASS	.	GT:AD:DP:GQ:PL:PS:PQ:JQ	0|1:39,36:75:99:1374,0,1530:1:255:255
1016	114987	.	C	G	224.77	PASS	.	GT:AD:DP:GQ:PL:PS:PQ:JQ	0|1:27,8:35:99:253,0,1221:1:140:255
1016	115190	.	T	C	793.77	PASS	.	GT:AD:DP:GQ:PL:PS:PQ:JQ	0|1:22,24:46:99:822,0,733:1:168:255
1016	115256	.	A	G	700.77	PASS	.	GT:AD:DP:GQ:PL:PS:PQ:JQ	0|1:17,20:37:99:729,0,628:1:150:255
1016	115375	.	G	A	588.77	PASS	.	GT:AD:DP:GQ:PL:PS:PQ:JQ	0|1:18,18:36:99:617,0,693:1:141:255
1016	115448	.	G	A	620.77	PASS	.	GT:AD:DP:GQ:PL:PS:PQ:JQ	0|1:17,18:35:99:649,0,618:1:140:255
1016	115726	.	G	A	374.77	PASS	.	GT:AD:DP:GQ:PL:PS:PQ:JQ	1|0:25,12:37:99:403,0,1014:1:109:255
1016	115814	.	C	G	1117.77	PASS	.	GT:AD:DP:GQ:PL:PS:PQ:JQ	1|0:41,34:75:99:1146,0,1452:1:255:255
1016	115857	.	A	C	1231.77	PASS	.	GT:AD:DP:GQ:PL:PS:PQ:JQ	1|0:0,28:28:84:1260,84,0:1:25:25
1016	115887	.	A	C	1052.77	PASS	.	GT:AD:DP:GQ:PL:PS:PQ:JQ	1|0:0,23:23:75:1081,75,0:1:25:25
1016	121081	.	A	G	226.77	PASS	.	GT:AD:DP:GQ:PL:PS:PQ:JQ	0|1:28,11:39:99:255,0,860:1:164:255
1016	121327	.	A	C	523.77	PASS	.	GT:AD:DP:GQ:PL:PS:PQ:JQ	0|1:21,15:36:99:552,0,1171:1:115:255
1016	122553	.	A	T	1074.77	PASS	.	GT:AD:DP:GQ:PL:PS:PQ:JQ	0|1:39,30:69:99:1103,0,1519:1:255:255
1016	122572	.	C	T	1289.77	PASS	.	GT:AD:DP:GQ:PL:PS:PQ:JQ	0|1:34,35:69:99:1318,0,1299:1:255:255
1016	122716	.	G	C	1526.77	PASS	.	GT:AD:DP:GQ:PL:PS:PQ:JQ	0|1:41,39:80:99:1555,0,1640:1:255:255
1016	122733	.	T	C	1523.77	PASS	.	GT:AD:DP:GQ:PL:PS:PQ:JQ	0|1:43,38:81:99:1552,0,1682:1:255:255
1016	122741	.	G	T	1439.77	PASS	.	GT:AD:DP:GQ:PL:PS:PQ:JQ	0|1:41,39:80:99:1468,0,1688:1:255:255
1016	123051	.	G	T	202.77	PASS	.	GT:AD:DP:GQ:PL:PS:PQ:JQ	0|1:22,7:29:99:231,0,1102:1:166:255
1016	123054	.	G	A	202.77	PASS	.	GT:AD:DP:GQ:PL:PS:PQ:JQ	0|1:22,8:30:99:231,0,1102:1:191:255
1016	123080	.	C	T	945.77	PASS	.	GT:AD:DP:GQ:PL:PS:PQ:JQ	0|1:24,25:49:99:974,0,933:1:187:255
1016	123528	.	T	A	810.77	PASS	.	GT:AD:DP:GQ:PL:PS:PQ:JQ	0|1:30,27:57:99:839,0,921:1:220:255
1016	123863	.	C	T	274.77	PASS	.	GT:AD:DP:GQ:PL:PS:PQ:JQ	0|1:11,8:19:99:303,0,403:1:125:255
1016	123888	.	C	T	346.77	PASS	.	GT:AD:DP:GQ:PL:PS:PQ:JQ	0|1:15,10:25:99:375,0,600:1:91:255
1016	123908	.	C	T	337.77	PASS	.	GT:AD:DP:GQ:PL:PS:PQ:JQ	0|1:18,10:28:99:366,0,726:1:126:255
1016	123940	.	C	T	236.77	PASS	.	GT:AD:DP:GQ:PL:PS:PQ:JQ	0|1:23,9:32:99:265,0,886:1:125:255
1016	123959	.	G	A	264.77	PASS	.	GT:AD:DP:GQ:PL:PS:PQ:JQ	0|1:24,11:35:99:293,0,875:1:128:255
1016	124028	.	C	T	391.77	PASS	.	GT:AD:DP:GQ:PL:PS:PQ:JQ	0|1:21,13:34:99:420,0,767:1:128:255
1016	124314	.	T	G	532.77	PASS	.	GT:AD:DP:GQ:PL:PS:PQ:JQ	0|1:16,16:32:99:561,0,596:1:180:255
1016	124355	.	C	T	601.77	PASS	.	GT:AD:DP:GQ:PL:PS:PQ:JQ	0|1:14,16:30:99:630,0,540:1:99:255
1016	124363	.	T	C	601.77	PASS	.	GT:AD:DP:GQ:PL:PS:PQ:JQ	0|1:13,16:29:99:630,0,540:1:92:255
1016	124384	.	C	T	659.77	PASS	.	GT:AD:DP:GQ:PL:PS:PQ:JQ	0|1:16,18:34:99:688,0,562:1:157:255
1016	124463	.	T	G	569.77	PASS	.	GT:AD:DP:GQ:PL:PS:PQ:JQ	0|1:25,17:42:99:598,0,918:1:160:255
1016	124466	.	G	C	595.77	PASS	.	GT:AD:DP:GQ:PL:PS:PQ:JQ	0|1:26,18:44:99:624,0,920:1:180:255
1016	124549	.	C	T	551.77	PASS	.	GT:AD:DP:GQ:PL:PS:PQ:JQ	0|1:28,16:44:99:580,0,1166:1:188:255
1016	124561	.	C	T	649.77	PASS	.	GT:AD:DP:GQ:PL:PS:PQ:JQ	0|1:25,18:43:99:678,0,1201:1:255:255
1016	124614	.	C	G	835.77	PASS	.	GT:AD:DP:GQ:PL:PS:PQ:JQ	0|1:20,20:40:99:864,0,1015:1:180:255
1016	124629	.	C	T	911.77	PASS	.	GT:AD:DP:GQ:PL:PS:PQ:JQ	0|1:17,25:42:99:940,0,449:1:50:255
1016	124640	.	G	C	865.77	PASS	.	GT:AD:DP:GQ:PL:PS:PQ:JQ	0|1:22,23:45:99:894,0,663:1:156:255
1016	124673	.	C	T	1303.77	PASS	.	GT:AD:DP:GQ:PL:PS:PQ:JQ	0|1:24,36:60:99:1332,0,827:1:254:255
1016	124922	.	C	G	1824.77	PASS	.	GT:AD:DP:GQ:PL:PS:PQ:JQ	0|1:68,51:119:99:1853,0,2778:1:210:255
1016	124935	.	G	A	1711.77	PASS	.	GT:AD:DP:GQ:PL:PS:PQ:JQ	0|1:81,49:130:99:1740,0,3042:1:255:255
1016	125025	.	T	C	1738.77	PASS	.	GT:AD:DP:GQ:PL:PS:PQ:JQ	0|1:0,40:40:99:1767,123,0:1:25:25
1016	125133	.	G	A	175.77	PASS	.	GT:AD:DP:GQ:PL:PS:PQ:JQ	0/1:41,15:56:99:204,0,1293:1:13:255
1016	125231	.	G	C	1378.77	PASS	.	GT:AD:DP:GQ:PL:PS:PQ:JQ	0|1:31,36:67:99:1407,0,1430:1:214:255
1016	125241	.	A	G	1316.77	PASS	.	GT:AD:DP:GQ:PL:PS:PQ:JQ	0|1:32,35:67:99:1345,0,1522:1:232:255
1016	125249	.	A	G	1280.77	PASS	.	GT:AD:DP:GQ:PL:PS:PQ:JQ	0|1:29,34:63:99:1309,0,1441:1:235:255
1016	125302	.	C	T	1467.77	PASS	.	GT:AD:DP:GQ:PL:PS:PQ:JQ	0|1:27,38:65:99:1496,0,1025:1:255:255
1016	125303	.	T	C	1467.77	PASS	.	GT:AD:DP:GQ:PL:PS:PQ:JQ	0|1:27,38:65:99:1496,0,1025:1:255:255
1016	125353	.	C	T	1099.77	PASS	.	GT:AD:DP:GQ:PL:PS:PQ:JQ	0|1:27,32:59:99:1128,0,835:1:255:255
1016	125433	.	G	A	820.77	PASS	.	GT:AD:DP:GQ:PL:PS:PQ:JQ	0|1:27,24:51:99:849,0,912:1:188:255
1016	125524	.	T	A	597.77	PASS	.	GT:AD:DP:GQ:PL:PS:PQ:JQ	0|1:28,16:44:99:626,0,1147:1:221:255
1016	125779	.	G	A	679.77	PASS	.	GT:AD:DP:GQ:PL:PS:PQ:JQ	0|1:26,19:45:99:708,0,1213:1:180:255
1016	125939	.	C	T	1499.77	PASS	.	GT:AD:DP:GQ:PL:PS:PQ:JQ	0|1:22,38:60:99:1528,0,837:1:228:255
1016	125941	.	A	G	1499.77	PASS	.	GT:AD:DP:GQ:PL:PS:PQ:JQ	0|1:22,38:60:99:1528,0,837:1:230:255
1016	125946	.	G	T	1499.77	PASS	.	GT:AD:DP:GQ:PL:PS:PQ:JQ	0|1:22,38:60:99:1528,0,837:1:209:255
1016	126591	.	G	A	918.77	PASS	.	GT:AD:DP:GQ:PL:PS:PQ:JQ	0|1:33,25:58:99:947,0,2542:1:221:255
1016	126596	.	A	G	921.77	PASS	.	GT:AD:DP:GQ:PL:PS:PQ:JQ	0|1:32,25:57:99:950,0,2542:1:194:255
1016	126795	.	G	A	829.77	PASS	.	GT:AD:DP:GQ:PL:PS:PQ:JQ	0|1:24,23:47:99:858,0,836:1:188:255
1016	126827	.	G	C	685.77	PASS	.	GT:AD:DP:GQ:PL:PS:PQ:JQ	0|1:26,22:48:99:714,0,881:1:173:255
1016	127311	.	A	T	541.77	PASS	.	GT:AD:DP:GQ:PL:PS:PQ:JQ	0|1:23,17:40:99:570,0,812:1:143:255
1016	127715	.	T	A	1038.77	PASS	.	GT:AD:DP:GQ:PL:PS:PQ:JQ	0|1:22,26:48:99:1067,0,2620:1:161:255
1016	127730	.	A	G	1113.77	PASS	.	GT:AD:DP:GQ:PL:PS:PQ:JQ	0|1:23,28:51:99:1142,0,2841:1:182:255
1016	127759	.	C	T	984.77	PASS	.	GT:AD:DP:GQ:PL:PS:PQ:JQ	0|1:25,25:50:99:1013,0,2909:1:176:255
1016	127792	.	G	T	782.77	PASS	.	GT:AD:DP:GQ:PL:PS:PQ:JQ	0|1:23,21:44:99:811,0,2503:1:186:255
1016	127933	.	G	A	1060.77	PASS	.	GT:AD:DP:GQ:PL:PS:PQ:JQ	0|1:28,28:56:99:1089,0,1690:1:179:255
1016	127938	.	A	C	1093.77	PASS	.	GT:AD:DP:GQ:PL:PS:PQ:JQ	0|1:27,29:56:99:1122,0,1687:1:176:255
1016	128110	.	G	A	583.77	PASS	.	GT:AD:DP:GQ:PL:PS:PQ:JQ	0|1:23,17:40:99:612,0,857:1:188:255
1016	128128	.	A	G	484.77	PASS	.	GT:AD:DP:GQ:PL:PS:PQ:JQ	0|1:22,14:36:99:513,0,1016:1:155:255
1016	128150	.	A	G	629.77	PASS	.	GT:AD:DP:GQ:PL:PS:PQ:JQ	0|1:26,19:45:99:658,0,923:1:179:255
1016	128220	.	T	C	896.77	PASS	.	GT:AD:DP:GQ:PL:PS:PQ:JQ	0|1:28,25:53:99:925,0,1016:1:204:255
1016	128282	.	A	G	646.77	PASS	.	GT:AD:DP:GQ:PL:PS:PQ:JQ	0|1:24,19:43:99:675,0,955:1:173:255
1016	128357	.	A	G	399.77	PASS	.	GT:AD:DP:GQ:PL:PS:PQ:JQ	0|1:21,12:33:99:428,0,838:1:141:255
1016	128452	.	C	T	610.77	PASS	.	GT:AD:DP:GQ:PL:PS:PQ:JQ	0|1:20,19:39:99:639,0,668:1:149:255
1016	128783	.	A	C	499.77	PASS	.	GT:AD:DP:GQ:PL:PS:PQ:JQ	0|1:20,14:34:99:528,0,1216:1:122:255
1016	128849	.	G	T	387.77	PASS	.	GT:AD:DP:GQ:PL:PS:PQ:JQ	0|1:24,13:37:99:416,0,749:1:119:255
1016	128936	.	T	A	504.77	PASS	.	GT:AD:DP:GQ:PL:PS:PQ:JQ	0|1:18,12:30:99:533,0,714:1:133:255
1016	128940	.	C	A	463.77	PASS	.	GT:AD:DP:GQ:PL:PS:PQ:JQ	0|1:18,13:31:99:492,0,717:1:146:255
1016	128971	.	T	C	619.77	PASS	.	GT:AD:DP:GQ:PL:PS:PQ:JQ	0|1:20,17:37:99:648,0,873:1:185:255
1016	128974	.	T	A	622.77	PASS	.	GT:AD:DP:GQ:PL:PS:PQ:JQ	0|1:21,17:38:99:651,0,831:1:197:255
1016	128993	.	T	A	505.77	PASS	.	GT:AD:DP:GQ:PL:PS:PQ:JQ	0|1:18,14:32:99:534,0,714:1:170:255
1016	129123	.	A	G	766.77	PASS	.	GT:AD:DP:GQ:PL:PS:PQ:JQ	0|1:13,20:33:99:795,0,681:1:137:255
1016	129147	.	T	C	784.77	PASS	.	GT:AD:DP:GQ:PL:PS:PQ:JQ	0|1:14,21:35:99:813,0,636:1:150:255
1016	129184	.	T	C	517.77	PASS	.	GT:AD:DP:GQ:PL:PS:PQ:JQ	0|1:17,18:35:99:546,0,586:1:165:255
1016	129213	.	A	C	572.77	PASS	.	GT:AD:DP:GQ:PL:PS:PQ:JQ	0|1:19,16:35:99:601,0,846:1:158:255
1016	129255	.	G	T	544.77	PASS	.	GT:AD:DP:GQ:PL:PS:PQ:JQ	0|1:18,14:32:99:573,0,781:1:160:255
1016	129258	.	C	T	575.77	PASS	.	GT:AD:DP:GQ:PL:PS:PQ:JQ	0|1:19,15:34:99:604,0,778:1:166:255
1016	129360	.	A	G	502.77	PASS	.	GT:AD:DP:GQ:PL:PS:PQ:JQ	0|1:15,14:29:99:531,0,475:1:170:255
1016	129410	.	C	G	442.77	PASS	.	GT:AD:DP:GQ:PL:PS:PQ:JQ	0|1:17,13:30:99:471,0,633:1:196:255
1016	129769	.	C	G	301.77	PASS	.	GT:AD:DP:GQ:PL:PS:PQ:JQ	0|1:29,10:39:99:330,0,1230:1:213:255
1016	129780	.	A	T	250.77	PASS	.	GT:AD:DP:GQ:PL:PS:PQ:JQ	0|1:31,9:40:99:279,0,1359:1:33:255
1016	129791	.	T	G	250.77	PASS	.	GT:AD:DP:GQ:PL:PS:PQ:JQ	0|1:32,9:41:99:279,0,1359:1:52:255
1016	129857	.	T	G	64.77	PASS	.	GT:AD:DP:GQ:PL:PS:PQ:JQ	0|1:24,4:28:93:93,0,932:1:36:255
1016	130163	.	C	A	673.77	PASS	.	GT:AD:DP:GQ:PL:PS:PQ:JQ	0|1:17,18:35:99:702,0,3577:1:99:255
1016	130242	.	A	T	115.77	PASS	.	GT:AD:DP:GQ:PL:PS:PQ:JQ	0|1:13,6:19:99:144,0,370:1:141:255
1016	130304	.	C	T	287.77	PASS	.	GT:AD:DP:GQ:PL:PS:PQ:JQ	0|1:15,10:25:99:316,0,539:1:146:255
1016	130722	.	G	A	1461.77	PASS	.	GT:AD:DP:GQ:PL:PS:PQ:JQ	0|1:34,40:74:99:1490,0,1329:1:255:255
1016	130753	.	G	A	1428.77	PASS	.	GT:AD:DP:GQ:PL:PS:PQ:JQ	0|1:32,35:67:99:1457,0,1232:1:255:255
1016	130773	.	G	A	1533.77	PASS	.	GT:AD:DP:GQ:PL:PS:PQ:JQ	0|1:38,39:77:99:1562,0,1517:1:255:255
1016	130848	.	C	T	2534.77	PASS	.	GT:AD:DP:GQ:PL:PS:PQ:JQ	0|1:39,64:103:99:2563,0,1529:1:255:255
1016	130853	.	G	A	2619.77	PASS	.	GT:AD:DP:GQ:PL:PS:PQ:JQ	0|1:41,66:107:99:2648,0,1523:1:255:255
1016	130869	.	A	G	2687.77	PASS	.	GT:AD:DP:GQ:PL:PS:PQ:JQ	0|1:39,67:106:99:2716,0,1430:1:255:255
1016	130909	.	G	T	2304.77	PASS	.	GT:AD:DP:GQ:PL:PS:PQ:JQ	0|1:40,65:105:99:2333,0,1168:1:255:255
1016	131008	.	T	C	1308.77	PASS	.	GT:AD:DP:GQ:PL:PS:PQ:JQ	0|1:29,34:63:99:1337,0,1154:1:255:255
1016	131022	.	C	T	1680.77	PASS	.	GT:AD:DP:GQ:PL:PS:PQ:JQ	0|1:31,40:71:99:1709,0,1214:1:255:255
1016	131056	.	T	G	1390.77	PASS	.	GT:AD:DP:GQ:PL:PS:PQ:JQ	0|1:37,36:73:99:1419,0,1508:1:234:255
1016	131090	.	C	T	1603.77	PASS	.	GT:AD:DP:GQ:PL:PS:PQ:JQ	0|1:38,44:82:99:1632,0,1482:1:255:255
1016	131195	.	G	A	737.77	PASS	.	GT:AD:DP:GQ:PL:PS:PQ:JQ	0|1:47,25:72:99:766,0,1587:1:254:255
1016	131276	.	G	A	206.77	PASS	.	GT:AD:DP:GQ:PL:PS:PQ:JQ	0|1:19,8:27:99:235,0,750:1:140:255
1016	131301	.	G	T	64.77	PASS	.	GT:AD:DP:GQ:PL:PS:PQ:JQ	0|1:11,3:14:93:93,0,451:1:80:255
1016	131414	.	G	A	820.77	PASS	.	GT:AD:DP:GQ:PL:PS:PQ:JQ	0|1:25,21:46:99:849,0,977:1:250:255
1016	131433	.	G	T	820.77	PASS	.	GT:AD:DP:GQ:PL:PS:PQ:JQ	0|1:25,21:46:99:849,0,967:1:214:255
1016	131434	.	C	T	898.77	PASS	.	GT:AD:DP:GQ:PL:PS:PQ:JQ	0|1:24,22:46:99:927,0,936:1:224:255
1016	131869	.	A	T	260.77	PASS	.	GT:AD:DP:GQ:PL:PS:PQ:JQ	0|1:12,10:22:99:289,0,327:1:124:255
1016	132025	.	G	T	972.77	PASS	.	GT:AD:DP:GQ:PL:PS:PQ:JQ	0|1:21,28:49:99:1001,0,716:1:191:255
1016	132088	.	G	T	1197.77	PASS	.	GT:AD:DP:GQ:PL:PS:PQ:JQ	0|1:23,31:54:99:1226,0,848:1:214:255
1016	132099	.	A	C	1287.77	PASS	.	GT:AD:DP:GQ:PL:PS:PQ:JQ	0|1:22,32:54:99:1316,0,846:1:209:255
1016	132105	.	G	C	1122.77	PASS	.	GT:AD:DP:GQ:PL:PS:PQ:JQ	0|1:20,28:48:99:1151,0,834:1:200:255
1016	132115	.	T	C	1087.77	PASS	.	GT:AD:DP:GQ:PL:PS:PQ:JQ	0|1:20,27:47:99:1116,0,757:1:201:255
1016	132134	.	A	G	922.77	PASS	.	GT:AD:DP:GQ:PL:PS:PQ:JQ	0|1:19,23:42:99:951,0,727:1:189:255
1016	132178	.	T	G	958.77	PASS	.	GT:AD:DP:GQ:PL:PS:PQ:JQ	0|1:20,24:44:99:987,0,882:1:171:255
1016	132188	.	G	T	874.77	PASS	.	GT:AD:DP:GQ:PL:PS:PQ:JQ	0|1:20,23:43:99:903,0,1004:1:164:255
1016	132205	.	A	G	916.77	PASS	.	GT:AD:DP:GQ:PL:PS:PQ:JQ	0|1:21,23:44:99:945,0,1224:1:185:255
1016	132222	.	A	C	871.77	PASS	.	GT:AD:DP:GQ:PL:PS:PQ:JQ	0|1:22,23:45:99:900,0,1519:1:189:255
1016	132244	.	T	A	810.77	PASS	.	GT:AD:DP:GQ:PL:PS:PQ:JQ	0|1:24,22:46:99:839,0,1617:1:188:255
1016	132481	.	T	C	951.77	PASS	.	GT:AD:DP:GQ:PL:PS:PQ:JQ	0|1:32,25:57:99:980,0,1600:1:196:255
1016	132512	.	G	A	868.77	PASS	.	GT:AD:DP:GQ:PL:PS:PQ:JQ	0|1:23,22:45:99:897,0,1020:1:206:255
1016	132525	.	G	T	816.77	PASS	.	GT:AD:DP:GQ:PL:PS:PQ:JQ	0|1:20,22:42:99:845,0,792:1:194:255
1016	132951	.	G	A	443.77	PASS	.	GT:AD:DP:GQ:PL:PS:PQ:JQ	0|1:17,14:31:99:472,0,615:1:128:255
1016	133028	.	A	T	169.73	PASS	.	GT:AD:DP:GQ:PL:PS:PQ:JQ	0|1:17,8:25:99:207,0,552:1:162:255
1016	133503	.	C	G	502.77	PASS	.	GT:AD:DP:GQ:PL:PS:PQ:JQ	0|1:19,14:33:99:531,0,702:1:155:255
1016	133504	.	G	A	502.77	PASS	.	GT:AD:DP:GQ:PL:PS:PQ:JQ	0|1:18,14:32:99:531,0,702:1:161:255
1016	133558	.	T	A	533.77	PASS	.	GT:AD:DP:GQ:PL:PS:PQ:JQ	0|1:7,14:21:99:562,0,291:1:108:255
1016	133616	.	A	G	109.77	PASS	.	GT:AD:DP:GQ:PL:PS:PQ:JQ	1|0:14,6:20:99:138,0,476:1:122:255
1016	133731	.	T	C	133.77	PASS	.	GT:AD:DP:GQ:PL:PS:PQ:JQ	0|1:16,5:21:99:162,0,954:1:123:255
1016	133918	.	A	G	978.77	PASS	.	GT:AD:DP:GQ:PL:PS:PQ:JQ	0|1:22,33:55:99:1007,0,670:1:212:255
1016	134039	.	A	T	596.77	PASS	.	GT:AD:DP:GQ:PL:PS:PQ:JQ	0|1:24,16:40:99:625,0,930:1:163:255
1016	134045	.	G	A	580.77	PASS	.	GT:AD:DP:GQ:PL:PS:PQ:JQ	0|1:22,16:38:99:609,0,861:1:166:255
1016	134191	.	G	C	862.77	PASS	.	GT:AD:DP:GQ:PL:PS:PQ:JQ	0|1:24,23:47:99:891,0,981:1:200:255
1016	134194	.	A	T	904.77	PASS	.	GT:AD:DP:GQ:PL:PS:PQ:JQ	0|1:25,24:49:99:933,0,978:1:205:255
1016	134697	.	A	C	372.77	PASS	.	GT:AD:DP:GQ:PL:PS:PQ:JQ	1|0:24,15:39:99:401,0,866:1:131:255
1016	135119	.	T	G	994.77	PASS	.	GT:AD:DP:GQ:PL:PS:PQ:JQ	0|1:26,27:53:99:1023,0,1918:1:209:255
1016	135128	.	T	A	1075.77	PASS	.	GT:AD:DP:GQ:PL:PS:PQ:JQ	0|1:24,27:51:99:1104,0,1813:1:185:255
1016	135439	.	T	C	555.77	PASS	.	GT:AD:DP:GQ:PL:PS:PQ:JQ	0|1:22,18:40:99:584,0,802:1:159:255
1016	135724	.	G	A	341.73	PASS	.	GT:AD:DP:GQ:PL:PS:PQ:JQ	0|1:22,10:32:99:379,0,857:1:120:255
1016	135787	.	A	G	424.77	PASS	.	GT:AD:DP:GQ:PL:PS:PQ:JQ	0|1:17,12:29:99:453,0,718:1:149:255
1016	135890	.	T	A	491.77	PASS	.	GT:AD:DP:GQ:PL:PS:PQ:JQ	0|1:20,15:35:99:520,0,725:1:150:255
1016	135905	.	A	G	674.77	PASS	.	GT:AD:DP:GQ:PL:PS:PQ:JQ	0|1:19,19:38:99:703,0,722:1:156:255
1016	135954	.	G	C	954.77	PASS	.	GT:AD:DP:GQ:PL:PS:PQ:JQ	0|1:18,25:43:99:983,0,681:1:173:255
1016	135959	.	C	A	1077.77	PASS	.	GT:AD:DP:GQ:PL:PS:PQ:JQ	0|1:20,29:49:99:1106,0,732:1:182:255
1016	135971	.	G	A	863.77	PASS	.	GT:AD:DP:GQ:PL:PS:PQ:JQ	0|1:25,28:53:99:892,0,761:1:185:255
1016	136036	.	G	A	945.77	PASS	.	GT:AD:DP:GQ:PL:PS:PQ:JQ	0|1:26,29:55:99:974,0,931:1:201:255
1016	136048	.	A	T	953.77	PASS	.	GT:AD:DP:GQ:PL:PS:PQ:JQ	0|1:27,28:55:99:982,0,907:1:197:255
1016	136192	.	C	T	925.77	PASS	.	GT:AD:DP:GQ:PL:PS:PQ:JQ	0|1:18,24:42:99:954,0,1180:1:167:255
1016	136206	.	C	G	838.77	PASS	.	GT:AD:DP:GQ:PL:PS:PQ:JQ	0|1:19,22:41:99:867,0,1192:1:168:255
1016	136304	.	G	A	598.77	PASS	.	GT:AD:DP:GQ:PL:PS:PQ:JQ	0|1:15,16:31:99:627,0,2598:1:119:255
1016	136317	.	G	A	670.77	PASS	.	GT:AD:DP:GQ:PL:PS:PQ:JQ	0|1:19,18:37:99:699,0,3148:1:128:255
1016	136326	.	A	T	673.77	PASS	.	GT:AD:DP:GQ:PL:PS:PQ:JQ	0|1:17,18:35:99:702,0,3102:1:119:255
1016	136329	.	G	T	592.77	PASS	.	GT:AD:DP:GQ:PL:PS:PQ:JQ	0|1:17,16:33:99:621,0,2945:1:119:255
1016	136347	.	A	G	586.77	PASS	.	GT:AD:DP:GQ:PL:PS:PQ:JQ	0|1:18,16:34:99:615,0,3013:1:131:255
1016	136451	.	T	C	385.77	PASS	.	GT:AD:DP:GQ:PL:PS:PQ:JQ	0|1:5,11:16:99:414,0,144:1:116:255
1016	136457	.	G	A	538.77	PASS	.	GT:AD:DP:GQ:PL:PS	1|1:0,12:12:39:567,39,0:1
1016	136556	.	T	C	511.77	PASS	.	GT:AD:DP:GQ:PL:PS:PQ:JQ	0|1:0,11:11:36:540,36,0:1:25:25
1016	136607	.	A	C	915.77	PASS	.	GT:AD:DP:GQ:PL:PS:PQ:JQ	0|1:0,22:22:66:944,66,0:1:25:25
1016	136918	.	G	C	1406.73	PASS	.	GT:AD:DP:GQ:PL:PS:PQ:JQ	0|1:47,38:85:99:1444,0,2440:1:234:255
1016	136920	.	G	A	1497.77	PASS	.	GT:AD:DP:GQ:PL:PS:PQ:JQ	0|1:48,40:88:99:1526,0,2528:1:255:255
1016	136925	.	T	G	1532.77	PASS	.	GT:AD:DP:GQ:PL:PS:PQ:JQ	0|1:50,40:90:99:1561,0,2494:1:255:255
1016	137024	.	C	T	808.77	PASS	.	GT:AD:DP:GQ:PL:PS:PQ:JQ	0|1:24,22:46:99:837,0,942:1:255:255
1016	137087	.	G	C	820.77	PASS	.	GT:AD:DP:GQ:PL:PS:PQ:JQ	0|1:25,24:49:99:849,0,826:1:232:255
1016	137168	.	T	C	1341.77	PASS	.	GT:AD:DP:GQ:PL:PS:PQ:JQ	0|1:37,38:75:99:1370,0,1331:1:255:255
1016	137201	.	C	T	1674.77	PASS	.	GT:AD:DP:GQ:PL:PS:PQ:JQ	0|1:39,44:83:99:1703,0,2776:1:255:255
1016	137211	.	C	T	1603.77	PASS	.	GT:AD:DP:GQ:PL:PS:PQ:JQ	0|1:40,41:81:99:1632,0,2782:1:255:255
1016	137213	.	G	A	1572.77	PASS	.	GT:AD:DP:GQ:PL:PS:PQ:JQ	0|1:40,39:79:99:1601,0,2742:1:255:255
1016	137315	.	A	T	900.77	PASS	.	GT:AD:DP:GQ:PL:PS:PQ:JQ	0|1:26,22:48:99:929,0,1011:1:132:255
1016	137319	.	A	T	945.77	PASS	.	GT:AD:DP:GQ:PL:PS:PQ:JQ	0|1:25,24:49:99:974,0,975:1:193:255
1016	137392	.	C	T	928.77	PASS	.	GT:AD:DP:GQ:PL:PS:PQ:JQ	0|1:19,24:43:99:957,0,690:1:211:255
1016	137480	.	G	A	794.77	PASS	.	GT:AD:DP:GQ:PL:PS:PQ:JQ	0|1:17,19:36:99:823,0,693:1:160:255
1016	137493	.	C	A	990.77	PASS	.	GT:AD:DP:GQ:PL:PS:PQ:JQ	0|1:22,25:47:99:1019,0,819:1:192:255
1016	137495	.	C	G	990.77	PASS	.	GT:AD:DP:GQ:PL:PS:PQ:JQ	0|1:22,26:48:99:1019,0,819:1:168:255
1016	137633	.	T	C	887.73	PASS	.	GT:AD:DP:GQ:PL:PS:PQ:JQ	0|1:19,24:43:99:925,0,853:1:175:255
1016	137634	.	T	A	896.77	PASS	.	GT:AD:DP:GQ:PL:PS:PQ:JQ	0|1:19,24:43:99:925,0,853:1:153:255
1016	137703	.	A	G	956.77	PASS	.	GT:AD:DP:GQ:PL:PS:PQ:JQ	0|1:20,24:44:99:985,0,999:1:195:255
1016	137896	.	G	A	1846.77	PASS	.	GT:AD:DP:GQ:PL:PS:PQ:JQ	0|1:28,49:77:99:1875,0,971:1:255:255
1016	137922	.	C	T	2273.77	PASS	.	GT:AD:DP:GQ:PL:PS:PQ:JQ	0|1:26,55:81:99:2302,0,974:1:255:255
1016	137924	.	T	C	2237.77	PASS	.	GT:AD:DP:GQ:PL:PS:PQ:JQ	0|1:25,54:79:99:2266,0,893:1:255:255
1016	138045	.	T	G	846.77	PASS	.	GT:AD:DP:GQ:PL:PS:PQ:JQ	0|1:26,23:49:99:875,0,1011:1:217:255
1016	138064	.	G	T	727.77	PASS	.	GT:AD:DP:GQ:PL:PS:PQ:JQ	0|1:28,20:48:99:756,0,1080:1:223:255
1016	138140	.	A	G	536.77	PASS	.	GT:AD:DP:GQ:PL:PS:PQ:JQ	0|1:23,16:39:99:565,0,960:1:161:255
1016	138205	.	T	C	565.77	PASS	.	GT:AD:DP:GQ:PL:PS:PQ:JQ	0|1:26,16:42:99:594,0,1044:1:173:255
1016	138212	.	C	T	733.77	PASS	.	GT:AD:DP:GQ:PL:PS:PQ:JQ	0|1:26,19:45:99:762,0,1032:1:210:255
1016	138253	.	G	A	610.77	PASS	.	GT:AD:DP:GQ:PL:PS:PQ:JQ	0|1:25,17:42:99:639,0,985:1:183:255
1016	138335	.	G	A	781.77	PASS	.	GT:AD:DP:GQ:PL:PS:PQ:JQ	0|1:23,21:44:99:810,0,858:1:191:255
1016	138388	.	T	C	1085.77	PASS	.	GT:AD:DP:GQ:PL:PS:PQ:JQ	0|1:37,33:70:99:1114,0,1186:1:250:255
1016	138436	.	C	A	1011.77	PASS	.	GT:AD:DP:GQ:PL:PS:PQ:JQ	0|1:34,30:64:99:1040,0,1224:1:215:255
1016	138565	.	C	A	1347.77	PASS	.	GT:AD:DP:GQ:PL:PS:PQ:JQ	0|1:31,35:66:99:1376,0,1857:1:237:255
1016	138567	.	G	A	1339.73	PASS	.	GT:AD:DP:GQ:PL:PS:PQ:JQ	0|1:31,35:66:99:1377,0,1801:1:224:255
1016	138569	.	A	G	1253.73	PASS	.	GT:AD:DP:GQ:PL:PS:PQ:JQ	0|1:31,35:66:99:1291,0,1858:1:228:255
1016	138770	.	A	G	1397.77	PASS	.	GT:AD:DP:GQ:PL:PS:PQ:JQ	0|1:34,40:74:99:1426,0,1033:1:255:255
1016	138939	.	T	A	724.77	PASS	.	GT:AD:DP:GQ:PL:PS:PQ:JQ	1|0:35,21:56:99:753,0,1362:1:234:255
1016	138945	.	A	G	699.77	PASS	.	GT:AD:DP:GQ:PL:PS:PQ:JQ	1|0:31,20:51:99:728,0,1267:1:218:255
1016	139260	.	C	T	1575.77	PASS	.	GT:AD:DP:GQ:PL:PS:PQ:JQ	0|1:34,43:77:99:1604,0,1214:1:215:255
1016	139548	.	G	A	372.77	PASS	.	GT:AD:DP:GQ:PL:PS:PQ:JQ	1|0:2,10:12:50:401,0,50:1:25:25
1016	139712	.	G	A	506.77	PASS	.	GT:AD:DP:GQ:PL:PS:PQ:JQ	0|1:11,14:25:99:535,0,358:1:173:255
1016	139788	.	C	G	643.77	PASS	.	GT:AD:DP:GQ:PL:PS:PQ:JQ	0|1:13,15:28:99:672,0,537:1:125:255
1016	139809	.	A	T	595.77	PASS	.	GT:AD:DP:GQ:PL:PS:PQ:JQ	0|1:15,12:27:99:624,0,624:1:128:255
1016	139825	.	A	C	436.77	PASS	.	GT:AD:DP:GQ:PL:PS:PQ:JQ	0|1:13,12:25:99:465,0,510:1:125:255
1016	139837	.	C	G	394.77	PASS	.	GT:AD:DP:GQ:PL:PS:PQ:JQ	0|1:13,11:24:99:423,0,513:1:121:255
1016	139856	.	C	T	481.77	PASS	.	GT:AD:DP:GQ:PL:PS:PQ:JQ	0|1:12,12:24:99:510,0,465:1:125:255
1016	139871	.	A	G	601.77	PASS	.	GT:AD:DP:GQ:PL:PS:PQ:JQ	0|1:14,16:30:99:630,0,615:1:124:255
1016	139872	.	T	C	601.77	PASS	.	GT:AD:DP:GQ:PL:PS:PQ:JQ	0|1:14,16:30:99:630,0,615:1:124:255
1016	139969	.	C	T	616.77	PASS	.	GT:AD:DP:GQ:PL:PS:PQ:JQ	0|1:8,16:24:99:645,0,413:1:104:255
1016	140215	.	C	T	188.77	PASS	.	GT:AD:DP:GQ:PL:PS:PQ:JQ	0|1:16,8:24:99:217,0,501:1:105:255
1016	140507	.	C	A	354.77	PASS	.	GT:AD:DP:GQ:PL:PS:PQ:JQ	1|0:13,11:24:99:383,0,1573:1:131:255
1016	140574	.	C	T	656.77	PASS	.	GT:AD:DP:GQ:PL:PS:PQ:JQ	1|0:18,17:35:99:685,0,2803:1:176:255
1016	140580	.	A	G	628.77	PASS	.	GT:AD:DP:GQ:PL:PS:PQ:JQ	1|0:18,16:34:99:657,0,2894:1:172:255
1016	140614	.	C	T	418.77	PASS	.	GT:AD:DP:GQ:PL:PS:PQ:JQ	1|0:19,12:31:99:447,0,2599:1:152:255
1016	140980	.	A	C	618.77	PASS	.	GT:AD:DP:GQ:PL:PS:PQ:JQ	1|0:21,16:37:99:647,0,827:1:140:255
1016	140994	.	C	A	703.77	PASS	.	GT:AD:DP:GQ:PL:PS:PQ:JQ	1|0:22,18:40:99:732,0,909:1:161:255
1016	141008	.	T	C	694.77	PASS	.	GT:AD:DP:GQ:PL:PS:PQ:JQ	1|0:21,18:39:99:723,0,1162:1:149:255
1016	141021	.	G	T	559.77	PASS	.	GT:AD:DP:GQ:PL:PS:PQ:JQ	1|0:25,11:36:99:588,0,1222:1:138:255
1016	141022	.	A	C	433.77	PASS	.	GT:AD:DP:GQ:PL:PS:PQ:JQ	1|0:25,12:37:99:462,0,1231:1:140:255
1016	141060	.	T	C	655.77	PASS	.	GT:AD:DP:GQ:PL:PS:PQ:JQ	1|0:23,18:41:99:684,0,1178:1:143:255
1016	141065	.	C	A	823.77	PASS	.	GT:AD:DP:GQ:PL:PS:PQ:JQ	1|0:24,22:46:99:852,0,1166:1:146:255
1016	141068	.	C	T	823.77	PASS	.	GT:AD:DP:GQ:PL:PS:PQ:JQ	1|0:24,22:46:99:852,0,1166:1:146:255
1016	141124	.	T	C	743.77	PASS	.	GT:AD:DP:GQ:PL:PS:PQ:JQ	1|0:23,22:45:99:772,0,849:1:144:255
1017	875	.	G	A	2195.77	PASS	.	GT:AD:DP:GQ:PL:PS:PQ:JQ	1|0:49,62:111:99:2224,0,1597:1:255:255
1017	1001	.	T	C	2139.77	PASS	.	GT:AD:DP:GQ:PL:PS:PQ:JQ	1|0:36,54:90:99:2168,0,1449:1:255:255
1017	1007	.	T	C	2101.77	PASS	.	GT:AD:DP:GQ:PL:PS:PQ:JQ	1|0:36,50:86:99:2130,0,1467:1:255:255
1017	1067	.	T	G	1354.77	PASS	.	GT:AD:DP:GQ:PL:PS:PQ:JQ	1|0:37,39:76:99:1383,0,1152:1:255:255
1017	1129	.	G	A	464.77	PASS	.	GT:AD:DP:GQ:PL:PS:PQ:JQ	1|0:28,16:44:99:493,0,987:1:255:255
1017	1383	.	A	G	166.77	PASS	.	GT:AD:DP:GQ:PL:PS:PQ:JQ	1|0:16,7:23:99:195,0,588:1:164:255
1017	1652	.	G	A	1820.77	PASS	.	GT:AD:DP:GQ:PL:PS:PQ:JQ	1|0:33,53:86:99:1849,0,1099:1:237:255
1017	1887	.	A	G	758.77	PASS	.	GT:AD:DP:GQ:PL:PS:PQ:JQ	1|0:31,23:54:99:787,0,1164:1:218:255
1017	1971	.	C	G	693.77	PASS	.	GT:AD:DP:GQ:PL:PS:PQ:JQ	1|0:36,20:56:99:722,0,1441:1:220:255
1017	2006	.	C	A	654.77	PASS	.	GT:AD:DP:GQ:PL:PS:PQ:JQ	1|0:38,19:57:99:683,0,1505:1:241:255
1017	2022	.	G	A	682.77	PASS	.	GT:AD:DP:GQ:PL:PS:PQ:JQ	1|0:36,20:56:99:711,0,1448:1:229:255
1017	2266	.	A	T	544.77	PASS	.	GT:AD:DP:GQ:PL:PS:PQ:JQ	1|0:18,15:33:99:573,0,747:1:143:255
1017	2267	.	T	C	544.77	PASS	.	GT:AD:DP:GQ:PL:PS:PQ:JQ	1|0:18,15:33:99:573,0,747:1:137:255
1017	2278	.	A	T	589.77	PASS	.	GT:AD:DP:GQ:PL:PS:PQ:JQ	1|0:17,16:33:99:618,0,708:1:144:255
1017	2301	.	G	T	679.77	PASS	.	GT:AD:DP:GQ:PL:PS:PQ:JQ	1|0:16,18:34:99:708,0,618:1:141:255
1017	2322	.	A	G	595.77	PASS	.	GT:AD:DP:GQ:PL:PS:PQ:JQ	1|0:16,16:32:99:624,0,624:1:140:255
1017	2355	.	T	C	985.77	PASS	.	GT:AD:DP:GQ:PL:PS:PQ:JQ	1|0:15,26:41:99:1014,0,534:1:130:255
1017	2411	.	G	T	1286.77	PASS	.	GT:AD:DP:GQ:PL:PS:PQ:JQ	1|0:22,33:55:99:1315,0,1182:1:184:255
1017	2426	.	T	A	1209.77	PASS	.	GT:AD:DP:GQ:PL:PS:PQ:JQ	1|0:21,31:52:99:1238,0,1150:1:194:255
1017	2474	.	A	G	1356.77	PASS	.	GT:AD:DP:GQ:PL:PS:PQ:JQ	1|0:25,35:60:99:1385,0,1422:1:233:255
1017	2480	.	T	C	1333.77	PASS	.	GT:AD:DP:GQ:PL:PS:PQ:JQ	1|0:26,35:61:99:1362,0,1444:1:229:255
1017	2539	.	G	A	976.73	PASS	.	GT:AD:DP:GQ:PL:PS:PQ:JQ	1|0:26,26:52:99:1014,0,913:1:194:255
1017	2543	.	T	C	985.77	PASS	.	GT:AD:DP:GQ:PL:PS:PQ:JQ	1|0:25,26:51:99:1014,0,976:1:185:255
1017	2551	.	T	G	951.77	PASS	.	GT:AD:DP:GQ:PL:PS:PQ:JQ	1|0:23,24:47:99:980,0,857:1:179:255
1017	2648	.	T	G	1084.77	PASS	.	GT:AD:DP:GQ:PL:PS:PQ:JQ	1|0:29,32:61:99:1113,0,998:1:215:255
1017	2724	.	T	C	973.77	PASS	.	GT:AD:DP:GQ:PL:PS:PQ:JQ	1|0:25,26:51:99:1002,0,890:1:210:255
1017	3045	.	C	G	996.77	PASS	.	GT:AD:DP:GQ:PL:PS:PQ:JQ	1|0:30,27:57:99:1025,0,1029:1:195:255
1017	3258	.	T	C	1118.77	PASS	.	GT:AD:DP:GQ:PL:PS:PQ:JQ	1|0:27,34:61:99:1147,0,946:1:209:255
1017	3377	.	A	G	1374.77	PASS	.	GT:AD:DP:GQ:PL:PS:PQ:JQ	1|0:42,42:84:99:1403,0,1376:1:255:255
1017	3447	.	A	T	1492.77	PASS	.	GT:AD:DP:GQ:PL:PS:PQ:JQ	1|0:32,46:78:99:1521,0,1117:1:255:255
1017	3768	.	G	A	1118.77	PASS	.	GT:AD:DP:GQ:PL:PS:PQ:JQ	1|0:25,34:59:99:1147,0,828:1:215:255
1017	3884	.	C	T	1045.77	PASS	.	GT:AD:DP:GQ:PL:PS:PQ:JQ	1|0:28,33:61:99:1074,0,1007:1:212:255
1017	4044	.	G	T	966.77	PASS	.	GT:AD:DP:GQ:PL:PS:PQ:JQ	1|0:24,25:49:99:995,0,921:1:196:255
1017	4129	.	T	A	181.77	PASS	.	GT:AD:DP:GQ:PL:PS:PQ:JQ	1|0:21,7:28:99:210,0,861:1:143:255
1017	4134	.	G	A	178.73	PASS	.	GT:AD:DP:GQ:PL:PS:PQ:JQ	1|0:19,7:26:99:216,0,694:1:156:255
1017	4202	.	C	A	781.77	PASS	.	GT:AD:DP:GQ:PL:PS:PQ:JQ	1|0:19,23:42:99:810,0,671:1:174:255
1017	4242	.	G	C	1028.77	PASS	.	GT:AD:DP:GQ:PL:PS:PQ:JQ	1|0:18,29:47:99:1057,0,618:1:211:255
1017	4360	.	A	T	882.77	PASS	.	GT:AD:DP:GQ:PL:PS:PQ:JQ	1|0:24,28:52:99:911,0,864:1:255:255
1017	4401	.	G	A	638.77	PASS	.	GT:AD:DP:GQ:PL:PS:PQ:JQ	1|0:21,17:38:99:667,0,816:1:196:255
1017	4458	.	T	C	894.77	PASS	.	GT:AD:DP:GQ:PL:PS:PQ:JQ	1|0:28,23:51:99:923,0,1103:1:220:255
1017	4482	.	C	T	1221.77	PASS	.	GT:AD:DP:GQ:PL:PS:PQ:JQ	1|0:30,30:60:99:1250,0,1205:1:255:255
1017	4545	.	C	T	1311.77	PASS	.	GT:AD:DP:GQ:PL:PS:PQ:JQ	1|0:42,35:77:99:1340,0,1700:1:255:255
1017	4570	.	G	C	1653.77	PASS	.	GT:AD:DP:GQ:PL:PS:PQ:JQ	1|0:41,43:84:99:1682,0,1592:1:255:255
1017	4572	.	A	C	1653.77	PASS	.	GT:AD:DP:GQ:PL:PS:PQ:JQ	1|0:37,43:80:99:1682,0,1592:1:255:255
1017	4745	.	G	A	1379.77	PASS	.	GT:AD:DP:GQ:PL:PS:PQ:JQ	1|0:32,34:66:99:1408,0,3159:1:218:255
1017	4747	.	A	T	1344.77	PASS	.	GT:AD:DP:GQ:PL:PS:PQ:JQ	1|0:33,34:67:99:1373,0,3159:1:221:255
1017	4748	.	T	C	1302.77	PASS	.	GT:AD:DP:GQ:PL:PS:PQ:JQ	1|0:33,35:68:99:1331,0,3162:1:221:255
1017	4800	.	G	T	969.77	PASS	.	GT:AD:DP:GQ:PL:PS:PQ:JQ	1|0:30,26:56:99:998,0,2864:1:218:255
1017	4813	.	T	A	1041.77	PASS	.	GT:AD:DP:GQ:PL:PS:PQ:JQ	1|0:34,28:62:99:1070,0,3031:1:230:255
1017	4822	.	C	A	996.77	PASS	.	GT:AD:DP:GQ:PL:PS:PQ:JQ	1|0:34,27:61:99:1025,0,3013:1:234:255
1017	4845	.	T	A	1108.77	PASS	.	GT:AD:DP:GQ:PL:PS:PQ:JQ	1|0:34,30:64:99:1137,0,2688:1:228:255
1017	5114	.	G	A	426.77	PASS	.	GT:AD:DP:GQ:PL:PS:PQ:JQ	1|0:14,23:37:99:455,0,443:1:180:255
1017	5125	.	A	G	1265.77	PASS	.	GT:AD:DP:GQ:PL:PS:PQ:JQ	1|0:10,32:42:99:1294,0,178:1:209:255
1017	5160	.	G	A	936.77	PASS	.	GT:AD:DP:GQ:PL:PS:PQ:JQ	1|0:24,28:52:99:965,0,749:1:222:255
1017	5308	.	C	T	1452.77	PASS	.	GT:AD:DP:GQ:PL:PS:PQ:JQ	1|0:38,42:80:99:1481,0,1260:1:255:255
1017	5361	.	A	G	1400.77	PASS	.	GT:AD:DP:GQ:PL:PS:PQ:JQ	1|0:29,40:69:99:1429,0,1007:1:255:255
1017	5783	.	G	A	596.77	PASS	.	GT:AD:DP:GQ:PL:PS:PQ:JQ	1|0:27,18:45:99:625,0,951:1:159:255
1017	5997	.	T	G	914.77	PASS	.	GT:AD:DP:GQ:PL:PS:PQ:JQ	1|0:25,27:52:99:943,0,901:1:186:255
1017	6315	.	C	T	1153.77	PASS	.	GT:AD:DP:GQ:PL:PS:PQ:JQ	1|0:22,31:53:99:1182,0,712:1:222:255
1017	6342	.	G	A	1182.77	PASS	.	GT:AD:DP:GQ:PL:PS:PQ:JQ	1|0:27,31:58:99:1211,0,1317:1:228:255
1017	6344	.	A	G	1182.77	PASS	.	GT:AD:DP:GQ:PL:PS:PQ:JQ	1|0:28,31:59:99:1211,0,1317:1:230:255
1017	6401	.	G	A	1355.77	PASS	.	GT:AD:DP:GQ:PL:PS:PQ:JQ	1|0:34,38:72:99:1384,0,1187:1:255:255
1017	6577	.	T	C	849.77	PASS	.	GT:AD:DP:GQ:PL:PS:PQ:JQ	1|0:27,22:49:99:878,0,1149:1:255:255
1017	7082	.	A	G	276.77	PASS	.	GT:AD:DP:GQ:PL:PS:PQ:JQ	0|1:14,10:24:99:305,0,548:1:168:255
1017	7169	.	T	C	604.77	PASS	.	GT:AD:DP:GQ:PL:PS:PQ:JQ	1|0:13,16:29:99:633,0,498:1:149:255
1017	7187	.	A	G	710.77	PASS	.	GT:AD:DP:GQ:PL:PS:PQ:JQ	1|0:13,19:32:99:739,0,531:1:146:255
1017	7443	.	G	A	951.77	PASS	.	GT:AD:DP:GQ:PL:PS:PQ:JQ	1|0:18,27:45:99:980,0,676:1:197:255
1017	7573	.	A	T	1023.77	PASS	.	GT:AD:DP:GQ:PL:PS:PQ:JQ	1|0:30,30:60:99:1052,0,1119:1:227:255
1017	7601	.	C	G	993.77	PASS	.	GT:AD:DP:GQ:PL:PS:PQ:JQ	1|0:24,27:51:99:1022,0,872:1:189:255
1017	7634	.	T	A	953.77	PASS	.	GT:AD:DP:GQ:PL:PS:PQ:JQ	1|0:21,29:50:99:982,0,713:1:190:255
1017	7705	.	A	G	1411.77	PASS	.	GT:AD:DP:GQ:PL:PS:PQ:JQ	1|0:17,40:57:99:1440,0,553:1:218:255
1017	7890	.	C	G	515.77	PASS	.	GT:AD:DP:GQ:PL:PS:PQ:JQ	1|0:25,17:42:99:544,0,923:1:170:255
1017	7977	.	G	A	365.77	PASS	.	GT:AD:DP:GQ:PL:PS:PQ:JQ	1|0:19,11:30:99:394,0,636:1:134:255
1017	8055	.	T	C	578.77	PASS	.	GT:AD:DP:GQ:PL:PS:PQ:JQ	1|0:31,19:50:99:607,0,924:1:178:255
1017	8098	.	T	G	624.77	PASS	.	GT:AD:DP:GQ:PL:PS:PQ:JQ	1|0:31,19:50:99:653,0,1177:1:197:255
1017	8923	.	C	T	1215.77	PASS	.	GT:AD:DP:GQ:PL:PS:PQ:JQ	1|0:19,31:50:99:1244,0,5093:1:195:255
1017	8930	.	A	T	1206.77	PASS	.	GT:AD:DP:GQ:PL:PS:PQ:JQ	1|0:19,30:49:99:1235,0,5959:1:150:255
1017	8954	.	C	T	1374.77	PASS	.	GT:AD:DP:GQ:PL:PS:PQ:JQ	1|0:22,35:57:99:1403,0,6682:1:203:255
1017	8957	.	T	C	1371.77	PASS	.	GT:AD:DP:GQ:PL:PS:PQ:JQ	1|0:22,35:57:99:1400,0,6970:1:206:255
1017	8967	.	A	C	1245.77	PASS	.	GT:AD:DP:GQ:PL:PS:PQ:JQ	1|0:23,31:54:99:1274,0,6979:1:220:255
1017	8996	.	T	C	1042.77	PASS	.	GT:AD:DP:GQ:PL:PS:PQ:JQ	1|0:19,27:46:99:1071,0,6391:1:206:255
1017	9003	.	A	C	1093.77	PASS	.	GT:AD:DP:GQ:PL:PS:PQ:JQ	1|0:18,28:46:99:1122,0,5597:1:200:255
1017	9011	.	C	T	1012.77	PASS	.	GT:AD:DP:GQ:PL:PS:PQ:JQ	1|0:17,26:43:99:1041,0,5276:1:200:255
1017	9092	.	A	G	871.77	PASS	.	GT:AD:DP:GQ:PL:PS:PQ:JQ	1|0:22,23:45:99:900,0,1915:1:171:255
1017	9093	.	G	C	871.77	PASS	.	GT:AD:DP:GQ:PL:PS:PQ:JQ	1|0:21,23:44:99:900,0,1915:1:170:255
1017	9106	.	C	A	883.77	PASS	.	GT:AD:DP:GQ:PL:PS:PQ:JQ	1|0:18,22:40:99:912,0,1808:1:165:255
1017	9114	.	T	G	874.77	PASS	.	GT:AD:DP:GQ:PL:PS:PQ:JQ	1|0:20,23:43:99:903,0,1913:1:158:255
1017	9176	.	G	A	949.77	PASS	.	GT:AD:DP:GQ:PL:PS:PQ:JQ	1|0:21,25:46:99:978,0,1578:1:195:255
1017	9342	.	G	A	939.77	PASS	.	GT:AD:DP:GQ:PL:PS:PQ:JQ	1|0:26,25:51:99:968,0,1929:1:191:255
1017	9348	.	T	A	975.77	PASS	.	GT:AD:DP:GQ:PL:PS:PQ:JQ	1|0:28,25:53:99:1004,0,1983:1:200:255
1017	9427	.	A	G	951.77	PASS	.	GT:AD:DP:GQ:PL:PS:PQ:JQ	1|0:35,25:60:99:980,0,2024:1:189:255
1017	9449	.	C	T	954.77	PASS	.	GT:AD:DP:GQ:PL:PS:PQ:JQ	1|0:36,26:62:99:983,0,1799:1:231:255
1017	9456	.	T	G	1083.77	PASS	.	GT:AD:DP:GQ:PL:PS:PQ:JQ	1|0:34,29:63:99:1112,0,1702:1:223:255
1017	9457	.	C	T	1086.77	PASS	.	GT:AD:DP:GQ:PL:PS:PQ:JQ	1|0:34,29:63:99:1115,0,1628:1:212:255
1017	9471	.	A	C	1176.77	PASS	.	GT:AD:DP:GQ:PL:PS:PQ:JQ	1|0:32,31:63:99:1205,0,1359:1:224:255
1017	9484	.	T	G	1077.77	PASS	.	GT:AD:DP:GQ:PL:PS:PQ:JQ	1|0:35,29:64:99:1106,0,1493:1:222:255
1017	9508	.	C	T	1299.77	PASS	.	GT:AD:DP:GQ:PL:PS:PQ:JQ	1|0:33,34:67:99:1328,0,1283:1:218:255
1017	9538	.	C	T	1080.77	PASS	.	GT:AD:DP:GQ:PL:PS:PQ:JQ	1|0:35,29:64:99:1109,0,1403:1:222:255
1017	9602	.	G	A	1095.77	PASS	.	GT:AD:DP:GQ:PL:PS:PQ:JQ	1|0:31,28:59:99:1124,0,1284:1:183:255
1017	9605	.	T	A	1050.77	PASS	.	GT:AD:DP:GQ:PL:PS:PQ:JQ	1|0:30,24:54:99:1079,0,1329:1:180:255
1017	9644	.	C	A	945.77	PASS	.	GT:AD:DP:GQ:PL:PS:PQ:JQ	1|0:25,25:50:99:974,0,1044:1:175:255
1017	9646	.	G	C	984.77	PASS	.	GT:AD:DP:GQ:PL:PS:PQ:JQ	1|0:25,25:50:99:1013,0,1083:1:180:255
1017	9651	.	T	A	942.77	PASS	.	GT:AD:DP:GQ:PL:PS:PQ:JQ	1|0:26,25:51:99:971,0,1086:1:176:255
1017	9666	.	T	C	911.77	PASS	.	GT:AD:DP:GQ:PL:PS:PQ:JQ	1|0:27,26:53:99:940,0,1106:1:194:255
1017	9700	.	C	A	994.77	PASS	.	GT:AD:DP:GQ:PL:PS:PQ:JQ	1|0:33,25:58:99:1023,0,1347:1:224:255
1017	9718	.	C	T	1123.77	PASS	.	GT:AD:DP:GQ:PL:PS:PQ:JQ	1|0:32,32:64:99:1152,0,1277:1:239:255
1017	9900	.	C	T	1100.77	PASS	.	GT:AD:DP:GQ:PL:PS:PQ:JQ	1|0:28,32:60:99:1129,0,1034:1:216:255
1017	10031	.	A	G	791.77	PASS	.	GT:AD:DP:GQ:PL:PS:PQ:JQ	1|0:30,25:55:99:820,0,1103:1:200:255
1017	10140	.	C	T	1004.77	PASS	.	GT:AD:DP:GQ:PL:PS:PQ:JQ	1|0:0,23:23:69:1033,69,0:1:25:25
1017	10141	.	T	A	1004.77	PASS	.	GT:AD:DP:GQ:PL:PS:PQ:JQ	1|0:0,23:23:69:1033,69,0:1:25:25
1017	10143	.	G	A	1005.77	PASS	.	GT:AD:DP:GQ:PL:PS:PQ:JQ	1|0:0,21:21:69:1034,69,0:1:25:25
1017	10182	.	G	C	781.77	PASS	.	GT:AD:DP:GQ:PL:PS:PQ:JQ	1|0:0,17:17:54:810,54,0:1:25:25
1017	10407	.	C	G	502.77	PASS	.	GT:AD:DP:GQ:PL:PS:PQ:JQ	1|0:30,18:48:99:531,0,1069:1:255:255
1017	10607	.	A	G	180.77	PASS	.	GT:AD:DP:GQ:PL:PS:PQ:JQ	1|0:8,7:15:99:209,0,535:1:82:255
1017	10610	.	A	G	155.77	PASS	.	GT:AD:DP:GQ:PL:PS:PQ:JQ	1|0:9,4:13:99:184,0,538:1:109:255
1017	10761	.	G	A	883.77	PASS	.	GT:AD:DP:GQ:PL:PS:PQ:JQ	1|0:18,23:41:99:912,0,663:1:196:255
1017	10779	.	T	C	976.77	PASS	.	GT:AD:DP:GQ:PL:PS:PQ:JQ	1|0:15,24:39:99:1005,0,583:1:180:255
1017	10798	.	C	T	931.77	PASS	.	GT:AD:DP:GQ:PL:PS:PQ:JQ	1|0:15,24:39:99:960,0,628:1:78:255
1017	10831	.	C	T	968.77	PASS	.	GT:AD:DP:GQ:PL:PS:PQ:JQ	1|0:17,24:41:99:997,0,671:1:188:255
1017	10840	.	G	A	967.77	PASS	.	GT:AD:DP:GQ:PL:PS:PQ:JQ	1|0:16,26:42:99:996,0,664:1:142:255
1017	10989	.	C	T	817.77	PASS	.	GT:AD:DP:GQ:PL:PS:PQ:JQ	1|0:0,22:22:66:846,66,0:1:25:25
1017	11223	.	A	G	637.77	PASS	.	GT:AD:DP:GQ:PL:PS:PQ:JQ	1|0:23,18:41:99:666,0,813:1:166:255
1017	11554	.	C	T	741.77	PASS	.	GT:AD:DP:GQ:PL:PS:PQ:JQ	0|1:11,23:34:99:770,0,339:1:162:255
1017	11799	.	T	G	1012.77	PASS	.	GT:AD:DP:GQ:PL:PS:PQ:JQ	1|0:38,28:66:99:1041,0,1916:1:255:255
1017	11954	.	G	A	340.77	PASS	.	GT:AD:DP:GQ:PL:PS:PQ:JQ	1|0:23,15:38:99:369,0,906:1:247:255
1017	12038	.	T	A	900.77	PASS	.	GT:AD:DP:GQ:PL:PS:PQ:JQ	1|0:21,24:45:99:929,0,837:1:212:255
1017	12039	.	G	A	900.77	PASS	.	GT:AD:DP:GQ:PL:PS:PQ:JQ	1|0:22,23:45:99:929,0,837:1:220:255
1017	12096	.	C	T	689.77	PASS	.	GT:AD:DP:GQ:PL:PS:PQ:JQ	1|0:23,20:43:99:718,0,912:1:204:255
1017	12114	.	A	G	304.77	PASS	.	GT:AD:DP:GQ:PL:PS:PQ:JQ	1|0:26,9:35:99:333,0,1174:1:187:255
1017	12164	.	A	G	268.77	PASS	.	GT:AD:DP:GQ:PL:PS:PQ:JQ	1|0:26,9:35:99:297,0,1222:1:228:255
1017	12183	.	C	T	611.77	PASS	.	GT:AD:DP:GQ:PL:PS:PQ:JQ	1|0:30,18:48:99:640,0,1252:1:255:255
1017	12212	.	T	C	638.77	PASS	.	GT:AD:DP:GQ:PL:PS:PQ:JQ	1|0:32,23:55:99:667,0,1089:1:255:255
1017	12310	.	T	A	1006.77	PASS	.	GT:AD:DP:GQ:PL:PS:PQ:JQ	1|0:30,27:57:99:1035,0,1175:1:255:255
1017	12326	.	A	G	939.77	PASS	.	GT:AD:DP:GQ:PL:PS:PQ:JQ	1|0:27,24:51:99:968,0,1058:1:225:255
1017	12374	.	G	A	914.77	PASS	.	GT:AD:DP:GQ:PL:PS:PQ:JQ	1|0:23,26:49:99:943,0,764:1:203:255
1017	12492	.	G	A	1094.77	PASS	.	GT:AD:DP:GQ:PL:PS:PQ:JQ	1|0:29,36:65:99:1123,0,1036:1:250:255
1017	12844	.	T	G	473.77	PASS	.	GT:AD:DP:GQ:PL:PS:PQ:JQ	1|0:12,13:25:99:502,0,546:1:23:255
1017	13120	.	G	T	925.77	PASS	.	GT:AD:DP:GQ:PL:PS:PQ:JQ	1|0:23,25:48:99:954,0,1577:1:167:255
1017	13130	.	T	G	874.77	PASS	.	GT:AD:DP:GQ:PL:PS:PQ:JQ	1|0:21,22:43:99:903,0,1555:1:147:255
1017	13460	.	G	A	562.77	PASS	.	GT:AD:DP:GQ:PL:PS:PQ:JQ	1|0:23,18:41:99:591,0,839:1:155:255
1017	13522	.	A	G	425.77	PASS	.	GT:AD:DP:GQ:PL:PS:PQ:JQ	1|0:26,13:39:99:454,0,968:1:170:255
1017	13649	.	C	T	518.77	PASS	.	GT:AD:DP:GQ:PL:PS:PQ:JQ	1|0:28,16:44:99:547,0,1076:1:179:255
1017	13704	.	G	C	721.77	PASS	.	GT:AD:DP:GQ:PL:PS:PQ:JQ	1|0:27,20:47:99:750,0,1529:1:164:255
1017	13726	.	T	C	704.77	PASS	.	GT:AD:DP:GQ:PL:PS:PQ:JQ	1|0:27,20:47:99:733,0,1528:1:152:255
1017	13734	.	T	C	779.77	PASS	.	GT:AD:DP:GQ:PL:PS:PQ:JQ	1|0:27,22:49:99:808,0,1522:1:173:255
1017	14048	.	C	T	544.77	PASS	.	GT:AD:DP:GQ:PL:PS:PQ:JQ	1|0:28,17:45:99:573,0,911:1:159:255
1017	14226	.	G	A	523.77	PASS	.	GT:AD:DP:GQ:PL:PS:PQ:JQ	1|0:10,10:20:99:552,0,459:1:119:255
1017	14247	.	T	A	641.77	PASS	.	GT:AD:DP:GQ:PL:PS:PQ:JQ	1|0:20,20:40:99:670,0,663:1:160:255
1017	14378	.	C	G	947.77	PASS	.	GT:AD:DP:GQ:PL:PS:PQ:JQ	1|0:31,26:57:99:976,0,3646:1:197:255
1017	14414	.	T	C	878.77	PASS	.	GT:AD:DP:GQ:PL:PS:PQ:JQ	1|0:32,24:56:99:907,0,3129:1:201:255
1017	14494	.	C	T	737.77	PASS	.	GT:AD:DP:GQ:PL:PS:PQ:JQ	1|0:31,23:54:99:766,0,1152:1:212:255
1017	14548	.	G	A	891.77	PASS	.	GT:AD:DP:GQ:PL:PS:PQ:JQ	1|0:29,23:52:99:920,0,1137:1:173:255
1017	14627	.	G	C	1065.77	PASS	.	GT:AD:DP:GQ:PL:PS:PQ:JQ	1|0:27,27:54:99:1094,0,1316:1:208:255
1017	14631	.	G	C	1087.77	PASS	.	GT:AD:DP:GQ:PL:PS:PQ:JQ	1|0:27,28:55:99:1116,0,1313:1:205:255
1017	14646	.	A	G	1267.77	PASS	.	GT:AD:DP:GQ:PL:PS:PQ:JQ	1|0:25,34:59:99:1296,0,1165:1:211:255
1017	14686	.	A	G	902.77	PASS	.	GT:AD:DP:GQ:PL:PS:PQ:JQ	1|0:17,24:41:99:931,0,885:1:209:255
1017	14723	.	A	T	983.77	PASS	.	GT:AD:DP:GQ:PL:PS:PQ:JQ	1|0:16,24:40:99:1012,0,834:1:128:255
1017	14863	.	T	C	1168.77	PASS	.	GT:AD:DP:GQ:PL:PS:PQ:JQ	1|0:39,34:73:99:1197,0,1407:1:255:255
1017	15017	.	C	T	400.77	PASS	.	GT:AD:DP:GQ:PL:PS:PQ:JQ	1|0:25,12:37:99:429,0,1914:1:158:255
1017	15038	.	T	G	634.77	PASS	.	GT:AD:DP:GQ:PL:PS:PQ:JQ	1|0:28,18:46:99:663,0,1999:1:180:255
1017	15237	.	G	A	843.77	PASS	.	GT:AD:DP:GQ:PL:PS:PQ:JQ	1|0:31,23:54:99:872,0,1233:1:172:255
1017	15239	.	G	A	885.77	PASS	.	GT:AD:DP:GQ:PL:PS:PQ:JQ	1|0:31,23:54:99:914,0,1229:1:173:255
1017	15240	.	G	T	885.77	PASS	.	GT:AD:DP:GQ:PL:PS:PQ:JQ	1|0:31,23:54:99:914,0,1229:1:174:255
1017	15254	.	T	A	846.77	PASS	.	GT:AD:DP:GQ:PL:PS:PQ:JQ	1|0:29,23:52:99:875,0,1190:1:192:255
1017	15289	.	G	A	1013.77	PASS	.	GT:AD:DP:GQ:PL:PS:PQ:JQ	1|0:27,27:54:99:1042,0,1036:1:185:255
1017	15292	.	T	C	1058.77	PASS	.	GT:AD:DP:GQ:PL:PS:PQ:JQ	1|0:26,27:53:99:1087,0,1004:1:192:255
1017	15332	.	A	G	1042.77	PASS	.	GT:AD:DP:GQ:PL:PS:PQ:JQ	1|0:20,27:47:99:1071,0,801:1:134:255
1017	15365	.	T	A	966.77	PASS	.	GT:AD:DP:GQ:PL:PS:PQ:JQ	1|0:16,25:41:99:995,0,639:1:173:255
1017	15369	.	G	A	928.77	PASS	.	GT:AD:DP:GQ:PL:PS:PQ:JQ	1|0:17,24:41:99:957,0,642:1:179:255
1017	15417	.	G	A	755.77	PASS	.	GT:AD:DP:GQ:PL:PS:PQ:JQ	1|0:34,23:57:99:784,0,1323:1:206:255
1017	15497	.	T	C	833.77	PASS	.	GT:AD:DP:GQ:PL:PS:PQ:JQ	1|0:34,27:61:99:862,0,1212:1:217:255
1017	15849	.	T	C	106.77	PASS	.	GT:AD:DP:GQ:PL:PS:PQ:JQ	1|0:11,3:14:99:135,0,450:1:143:255
1017	15872	.	C	T	412.77	PASS	.	GT:AD:DP:GQ:PL:PS:PQ:JQ	1|0:15,11:26:99:441,0,594:1:172:255
1017	16165	.	A	T	1044.77	PASS	.	GT:AD:DP:GQ:PL:PS:PQ:JQ	1|0:15,29:44:99:1073,0,464:1:156:255
1017	16675	.	A	T	842.77	PASS	.	GT:AD:DP:GQ:PL:PS:PQ:JQ	1|0:29,25:54:99:871,0,981:1:195:255
1017	17063	.	A	C	898.77	PASS	.	GT:AD:DP:GQ:PL:PS:PQ:JQ	1|0:25,26:51:99:927,0,885:1:161:255
1017	17103	.	C	T	1109.77	PASS	.	GT:AD:DP:GQ:PL:PS:PQ:JQ	1|0:32,33:65:99:1138,0,1162:1:212:255
1017	17836	.	C	A	48.77	PASS	.	GT:AD:DP:GQ:PL:PS:PQ:JQ	1|0:32,10:42:77:77,0,1234:1:171:255
1017	17837	.	C	A	617.73	PASS	.	GT:AD:DP:GQ:PL:PS:PQ:JQ	1|0:25,20:45:99:655,0,1081:1:182:255
1017	18049	.	G	T	130.77	PASS	.	GT:AD:DP:GQ:PL:PS:PQ:JQ	1|1:6,7:13:45:159,0,45:1:255:255
1017	18081	.	G	A	478.77	PASS	.	GT:AD:DP:GQ:PL:PS:PQ:JQ	1|0:10,14:24:99:507,0,293:1:202:255
1017	18301	.	G	A	660.73	PASS	.	GT:AD:DP:GQ:PL:PS:PQ:JQ	1|0:14,21:35:99:698,0,278:1:148:255
1017	18402	.	C	T	999.77	PASS	.	GT:AD:DP:GQ:PL:PS:PQ:JQ	1|0:30,30:60:99:1028,0,963:1:220:255
1017	18462	.	C	T	990.77	PASS	.	GT:AD:DP:GQ:PL:PS:PQ:JQ	1|0:22,26:48:99:1019,0,815:1:206:255
1017	18553	.	T	C	934.77	PASS	.	GT:AD:DP:GQ:PL:PS:PQ:JQ	1|0:21,27:48:99:963,0,716:1:203:255
1017	18591	.	C	A	901.77	PASS	.	GT:AD:DP:GQ:PL:PS:PQ:JQ	1|0:23,28:51:99:930,0,822:1:203:255
1017	18686	.	C	T	940.77	PASS	.	GT:AD:DP:GQ:PL:PS:PQ:JQ	1|0:36,27:63:99:969,0,1328:1:239:255
1017	18840	.	C	T	900.77	PASS	.	GT:AD:DP:GQ:PL:PS:PQ:JQ	1|0:33,26:59:99:929,0,1174:1:229:255
1017	18916	.	G	A	878.77	PASS	.	GT:AD:DP:GQ:PL:PS:PQ:JQ	1|0:28,26:54:99:907,0,1036:1:209:255
1017	19152	.	T	C	360.77	PASS	.	GT:AD:DP:GQ:PL:PS:PQ:JQ	1|0:24,11:35:99:389,0,975:1:61:255
1017	19175	.	C	T	510.73	PASS	.	GT:AD:DP:GQ:PL:PS:PQ:JQ	1|0:25,15:40:99:548,0,1026:1:180:255
1017	19711	.	A	T	620.77	PASS	.	GT:AD:DP:GQ:PL:PS:PQ:JQ	1|0:16,16:32:99:649,0,621:1:178:255
1017	19713	.	A	T	595.77	PASS	.	GT:AD:DP:GQ:PL:PS:PQ:JQ	1|0:16,15:31:99:624,0,624:1:182:255
1017	20093	.	A	G	619.77	PASS	.	GT:AD:DP:GQ:PL:PS:PQ:JQ	1|0:27,18:45:99:648,0,1136:1:211:255
1017	20102	.	G	C	605.77	PASS	.	GT:AD:DP:GQ:PL:PS:PQ:JQ	1|0:27,18:45:99:634,0,1080:1:226:255
1017	20445	.	C	T	514.77	PASS	.	GT:AD:DP:GQ:PL:PS:PQ:JQ	1|0:25,15:40:99:543,0,1467:1:170:255
1017	20523	.	T	C	540.77	PASS	.	GT:AD:DP:GQ:PL:PS:PQ:JQ	1|0:25,18:43:99:569,0,944:1:174:255
1017	20608	.	A	T	400.77	PASS	.	GT:AD:DP:GQ:PL:PS:PQ:JQ	1|0:25,12:37:99:429,0,1014:1:158:255
1017	20610	.	A	T	397.77	PASS	.	GT:AD:DP:GQ:PL:PS:PQ:JQ	1|0:25,12:37:99:426,0,1056:1:156:255
1017	20612	.	A	T	425.77	PASS	.	GT:AD:DP:GQ:PL:PS:PQ:JQ	1|0:24,13:37:99:454,0,795:1:170:255
1017	20614	.	A	C	379.73	PASS	.	GT:AD:DP:GQ:PL:PS:PQ:JQ	1|0:29,12:41:99:417,0,1148:1:147:255
1017	20641	.	C	G	735.77	PASS	.	GT:AD:DP:GQ:PL:PS:PQ:JQ	1|0:24,12:36:99:764,0,977:1:119:255
1017	20654	.	A	T	672.77	PASS	.	GT:AD:DP:GQ:PL:PS:PQ:JQ	1|0:21,17:38:99:701,0,951:1:108:255
1017	20673	.	C	T	670.77	PASS	.	GT:AD:DP:GQ:PL:PS:PQ:JQ	1|0:21,18:39:99:699,0,822:1:181:255
1017	20784	.	T	G	1064.77	PASS	.	GT:AD:DP:GQ:PL:PS:PQ:JQ	1|0:36,32:68:99:1093,0,1239:1:242:255
1017	20874	.	T	G	931.77	PASS	.	GT:AD:DP:GQ:PL:PS:PQ:JQ	1|0:25,29:54:99:960,0,780:1:217:255
1017	21286	.	T	C	936.73	PASS	.	GT:AD:DP:GQ:PL:PS:PQ:JQ	1|0:16,27:43:99:974,0,792:1:168:255
1017	21304	.	T	C	923.77	PASS	.	GT:AD:DP:GQ:PL:PS:PQ:JQ	1|0:21,25:46:99:952,0,1011:1:173:255
1017	21461	.	T	C	531.73	PASS	.	GT:AD:DP:GQ:PL:PS:PQ:JQ	0|1:3,10:13:99:381,0,111:1:107:255
1017	21486	.	C	A	277.77	PASS	.	GT:AD:DP:GQ:PL:PS:PQ:JQ	0|1:10,8:18:99:306,0,337:1:31:255
1017	21790	.	C	A	898.77	PASS	.	GT:AD:DP:GQ:PL:PS:PQ:JQ	1|0:28,26:54:99:927,0,992:1:251:255
1017	21826	.	A	C	1037.77	PASS	.	GT:AD:DP:GQ:PL:PS:PQ:JQ	1|0:26,29:55:99:1066,0,842:1:247:255
1017	21854	.	C	G	1077.77	PASS	.	GT:AD:DP:GQ:PL:PS:PQ:JQ	1|0:22,28:50:99:1106,0,1348:1:231:255
1017	21859	.	G	A	1122.77	PASS	.	GT:AD:DP:GQ:PL:PS:PQ:JQ	1|0:22,29:51:99:1151,0,1310:1:227:255
1017	21954	.	A	G	1137.77	PASS	.	GT:AD:DP:GQ:PL:PS:PQ:JQ	1|0:20,32:52:99:1166,0,492:1:175:255
1017	22252	.	A	G	1325.77	PASS	.	GT:AD:DP:GQ:PL:PS:PQ:JQ	1|0:34,35:69:99:1354,0,1423:1:237:255
1017	22381	.	T	C	169.77	PASS	.	GT:AD:DP:GQ:PL:PS:PQ:JQ	1|0:30,7:37:99:198,0,1930:1:152:255
1017	22392	.	G	A	215.77	PASS	.	GT:AD:DP:GQ:PL:PS:PQ:JQ	1|0:25,8:33:99:244,0,992:1:160:255
1017	22526	.	G	A	949.77	PASS	.	GT:AD:DP:GQ:PL:PS:PQ:JQ	1|0:24,24:48:99:978,0,933:1:184:255
1017	22533	.	G	T	984.77	PASS	.	GT:AD:DP:GQ:PL:PS:PQ:JQ	1|0:26,23:49:99:1013,0,1066:1:188:255
1017	22544	.	C	T	749.77	PASS	.	GT:AD:DP:GQ:PL:PS:PQ:JQ	1|0:25,20:45:99:778,0,1039:1:185:255
1017	22602	.	A	G	1104.77	PASS	.	GT:AD:DP:GQ:PL:PS:PQ:JQ	1|0:28,29:57:99:1133,0,1153:1:225:255
1017	22605	.	T	C	1104.77	PASS	.	GT:AD:DP:GQ:PL:PS:PQ:JQ	1|0:26,29:55:99:1133,0,1153:1:216:255
1017	22620	.	T	G	1188.77	PASS	.	GT:AD:DP:GQ:PL:PS:PQ:JQ	1|0:25,31:56:99:1217,0,1075:1:210:255
1017	22696	.	A	G	1404.77	PASS	.	GT:AD:DP:GQ:PL:PS:PQ:JQ	1|0:25,35:60:99:1433,0,984:1:225:255
1017	22717	.	T	C	1381.77	PASS	.	GT:AD:DP:GQ:PL:PS:PQ:JQ	1|0:24,36:60:99:1410,0,942:1:230:255
1017	22811	.	C	G	1227.77	PASS	.	GT:AD:DP:GQ:PL:PS:PQ:JQ	1|0:21,36:57:99:1256,0,680:1:216:255
1017	22867	.	T	G	1221.77	PASS	.	GT:AD:DP:GQ:PL:PS:PQ:JQ	1|0:23,33:56:99:1250,0,798:1:233:255
1017	23503	.	C	A	1029.77	PASS	.	GT:AD:DP:GQ:PL:PS:PQ:JQ	1|0:21,27:48:99:1058,0,743:1:203:255
1017	23816	.	C	T	731.77	PASS	.	GT:AD:DP:GQ:PL:PS:PQ:JQ	1|0:11,21:32:99:760,0,396:1:158:255
1017	24116	.	A	T	307.77	PASS	.	GT:AD:DP:GQ:PL:PS:PQ:JQ	1|0:13,13:26:99:336,0,387:1:177:255
1017	24210	.	G	A	549.77	PASS	.	GT:AD:DP:GQ:PL:PS:PQ:JQ	1|0:11,20:31:99:578,0,392:1:151:255
1017	24910	.	C	G	1006.77	PASS	.	GT:AD:DP:GQ:PL:PS:PQ:JQ	1|0:15,26:41:99:1035,0,552:1:168:255
1017	24974	.	G	A	1271.77	PASS	.	GT:AD:DP:GQ:PL:PS:PQ:JQ	1|0:15,33:48:99:1300,0,531:1:203:255
1017	25018	.	G	A	874.77	PASS	.	GT:AD:DP:GQ:PL:PS:PQ:JQ	1|0:21,28:49:99:903,0,698:1:188:255
1017	25225	.	G	A	800.77	PASS	.	GT:AD:DP:GQ:PL:PS:PQ:JQ	1|0:27,26:53:99:829,0,1012:1:194:255
1017	25419	.	A	G	704.77	PASS	.	GT:AD:DP:GQ:PL:PS:PQ:JQ	1|0:23,21:44:99:733,0,899:1:175:255
1017	25465	.	G	C	658.77	PASS	.	GT:AD:DP:GQ:PL:PS:PQ:JQ	1|0:13,19:32:99:687,0,449:1:145:255
1017	26470	.	G	T	400.77	PASS	.	GT:AD:DP:GQ:PL:PS:PQ:JQ	1|0:14,12:26:99:429,0,455:1:163:255
1017	26710	.	A	T	663.77	PASS	.	GT:AD:DP:GQ:PL:PS:PQ:JQ	1|0:25,28:53:99:692,0,1021:1:220:255
1017	26740	.	C	T	981.77	PASS	.	GT:AD:DP:GQ:PL:PS:PQ:JQ	1|0:26,26:52:99:1010,0,1055:1:209:255
1017	26754	.	C	G	784.77	PASS	.	GT:AD:DP:GQ:PL:PS:PQ:JQ	1|0:22,21:43:99:813,0,899:1:188:255
1017	27560	.	G	C	1122.77	PASS	.	GT:AD:DP:GQ:PL:PS:PQ:JQ	1|0:29,35:64:99:1151,0,964:1:244:255
1017	28346	.	G	A	1785.77	PASS	.	GT:AD:DP:GQ:PL:PS:PQ:JQ	1|0:20,47:67:99:1814,0,1006:1:237:255
1017	29068	.	G	C	585.77	PASS	.	GT:AD:DP:GQ:PL:PS:PQ:JQ	0|1:31,17:48:99:614,0,1425:1:255:255
1017	29127	.	G	T	865.77	PASS	.	GT:AD:DP:GQ:PL:PS:PQ:JQ	0|1:22,23:45:99:894,0,939:1:231:255
1017	29132	.	T	G	987.77	PASS	.	GT:AD:DP:GQ:PL:PS:PQ:JQ	0|1:25,26:51:99:1016,0,971:1:231:255
1017	29149	.	T	C	1086.77	PASS	.	GT:AD:DP:GQ:PL:PS:PQ:JQ	0|1:33,29:62:99:1115,0,1340:1:255:255
1017	29150	.	G	A	1086.77	PASS	.	GT:AD:DP:GQ:PL:PS:PQ:JQ	0|1:34,29:63:99:1115,0,1340:1:255:255
1017	29227	.	C	A	1395.77	PASS	.	GT:AD:DP:GQ:PL:PS:PQ:JQ	1|0:22,35:57:99:1424,0,1801:1:218:255
1017	29231	.	C	A	1389.77	PASS	.	GT:AD:DP:GQ:PL:PS:PQ:JQ	1|0:25,36:61:99:1418,0,1867:1:221:255
1017	29285	.	T	C	1370.77	PASS	.	GT:AD:DP:GQ:PL:PS:PQ:JQ	1|0:0,36:36:99:1399,107,0:1:25:25
1017	29487	.	A	C	633.77	PASS	.	GT:AD:DP:GQ:PL:PS:PQ:JQ	1|0:0,17:17:51:662,51,0:1:25:25
1017	29883	.	A	G	125.77	PASS	.	GT:AD:DP:GQ:PL:PS:PQ:JQ	0|1:17,7:24:99:154,0,649:1:129:255
1017	30137	.	G	A	779.77	PASS	.	GT:AD:DP:GQ:PL:PS:PQ:JQ	1|0:20,21:41:99:808,0,789:1:188:255
1017	30256	.	G	A	943.77	PASS	.	GT:AD:DP:GQ:PL:PS:PQ:JQ	1|0:26,26:52:99:972,0,894:1:191:255
1017	30318	.	T	C	1169.77	PASS	.	GT:AD:DP:GQ:PL:PS:PQ:JQ	1|0:21,33:54:99:1198,0,764:1:189:255
1017	30560	.	C	T	1047.77	PASS	.	GT:AD:DP:GQ:PL:PS:PQ:JQ	1|0:32,26:58:99:1076,0,3146:1:200:255
1017	30587	.	C	G	1206.77	PASS	.	GT:AD:DP:GQ:PL:PS:PQ:JQ	1|0:34,32:66:99:1235,0,3535:1:227:255
1017	30609	.	A	C	1124.77	PASS	.	GT:AD:DP:GQ:PL:PS:PQ:JQ	1|0:32,31:63:99:1153,0,3270:1:233:255
1017	30844	.	G	A	1079.77	PASS	.	GT:AD:DP:GQ:PL:PS:PQ:JQ	1|0:24,31:55:99:1108,0,841:1:202:255
1017	31131	.	G	A	358.77	PASS	.	GT:AD:DP:GQ:PL:PS:PQ:JQ	1|0:38,13:51:99:387,0,2025:1:122:255
1017	31156	.	T	C	888.77	PASS	.	GT:AD:DP:GQ:PL:PS:PQ:JQ	1|0:30,24:54:99:917,0,1673:1:203:255
1017	31173	.	A	C	975.77	PASS	.	GT:AD:DP:GQ:PL:PS:PQ:JQ	1|0:29,26:55:99:1004,0,1456:1:210:255
1017	31318	.	A	C	1724.77	PASS	.	GT:AD:DP:GQ:PL:PS:PQ:JQ	1|0:29,46:75:99:1753,0,820:1:255:255
1017	31556	.	C	T	208.77	PASS	.	GT:AD:DP:GQ:PL:PS:PQ:JQ	1|0:23,13:36:99:237,0,1057:1:161:255
1017	31563	.	C	T	780.77	PASS	.	GT:AD:DP:GQ:PL:PS:PQ:JQ	1|0:24,21:45:99:809,0,1062:1:193:255
1017	31598	.	T	C	816.77	PASS	.	GT:AD:DP:GQ:PL:PS:PQ:JQ	1|0:29,23:52:99:845,0,1187:1:152:255
1017	31681	.	G	A	725.77	PASS	.	GT:AD:DP:GQ:PL:PS:PQ:JQ	1|0:21,20:41:99:754,0,980:1:179:255
1017	31757	.	G	A	547.77	PASS	.	GT:AD:DP:GQ:PL:PS:PQ:JQ	1|0:15,15:30:99:576,0,727:1:166:255
1017	32149	.	C	T	1041.77	PASS	.	GT:AD:DP:GQ:PL:PS:PQ:JQ	1|0:32,29:61:99:1070,0,1233:1:208:255
1017	32176	.	G	T	1027.77	PASS	.	GT:AD:DP:GQ:PL:PS:PQ:JQ	1|0:27,25:52:99:1056,0,1133:1:229:255
1017	32183	.	T	C	1037.77	PASS	.	GT:AD:DP:GQ:PL:PS:PQ:JQ	1|0:28,25:53:99:1066,0,1091:1:236:255
1017	32200	.	A	G	1056.77	PASS	.	GT:AD:DP:GQ:PL:PS:PQ:JQ	1|0:30,26:56:99:1085,0,1304:1:225:255
1017	32228	.	G	C	1122.77	PASS	.	GT:AD:DP:GQ:PL:PS:PQ:JQ	1|0:21,29:50:99:1151,0,1105:1:214:255
1017	32248	.	A	T	1039.77	PASS	.	GT:AD:DP:GQ:PL:PS:PQ:JQ	1|0:22,27:49:99:1068,0,1198:1:209:255
1017	32251	.	A	G	1080.77	PASS	.	GT:AD:DP:GQ:PL:PS:PQ:JQ	1|0:20,26:46:99:1109,0,1195:1:194:255
1017	32269	.	T	G	1184.77	PASS	.	GT:AD:DP:GQ:PL:PS:PQ:JQ	1|0:24,31:55:99:1213,0,1421:1:203:255
1017	32326	.	T	C	1399.77	PASS	.	GT:AD:DP:GQ:PL:PS:PQ:JQ	1|0:31,38:69:99:1428,0,1183:1:249:255
1017	32337	.	A	C	1340.77	PASS	.	GT:AD:DP:GQ:PL:PS:PQ:JQ	1|0:30,35:65:99:1369,0,1154:1:248:255
1017	32348	.	G	A	1349.77	PASS	.	GT:AD:DP:GQ:PL:PS:PQ:JQ	1|0:27,32:59:99:1378,0,1028:1:244:255
1017	32425	.	C	T	856.77	PASS	.	GT:AD:DP:GQ:PL:PS:PQ:JQ	0/1:23,22:45:99:885,0,939:1:22:255
1017	32445	.	C	T	694.77	PASS	.	GT:AD:DP:GQ:PL:PS:PQ:JQ	1|0:23,16:39:99:723,0,985:1:255:255
1017	32462	.	G	A	694.73	PASS	.	GT:AD:DP:GQ:PL:PS:PQ:JQ	1|0:21,17:38:99:732,0,744:1:150:255
1017	32785	.	G	T	1765.77	PASS	.	GT:AD:DP:GQ:PL:PS:PQ:JQ	1|0:30,46:76:99:1794,0,3123:1:254:255
1017	32807	.	A	T	1743.77	PASS	.	GT:AD:DP:GQ:PL:PS:PQ:JQ	1|0:28,43:71:99:1772,0,3130:1:232:255
1017	32823	.	C	T	1445.77	PASS	.	GT:AD:DP:GQ:PL:PS:PQ:JQ	1|0:30,37:67:99:1474,0,3140:1:227:255
1017	33056	.	A	G	1919.77	PASS	.	GT:AD:DP:GQ:PL:PS:PQ:JQ	1|0:59,49:108:99:1948,0,2402:1:255:255
1017	33060	.	T	C	1958.77	PASS	.	GT:AD:DP:GQ:PL:PS:PQ:JQ	1|0:60,50:110:99:1987,0,2364:1:255:255
1017	33283	.	T	C	1150.77	PASS	.	GT:AD:DP:GQ:PL:PS:PQ:JQ	1|0:47,34:81:99:1179,0,1694:1:255:255
1017	33304	.	G	A	1155.73	PASS	.	GT:AD:DP:GQ:PL:PS:PQ:JQ	1|0:32,33:65:99:1193,0,1235:1:147:255
1017	33364	.	G	C	1024.77	PASS	.	GT:AD:DP:GQ:PL:PS:PQ:JQ	1|0:41,28:69:99:1053,0,1600:1:255:255
1017	33386	.	G	A	1094.77	PASS	.	GT:AD:DP:GQ:PL:PS:PQ:JQ	1|0:41,30:71:99:1123,0,1590:1:253:255
1017	33566	.	A	G	705.77	PASS	.	GT:AD:DP:GQ:PL:PS:PQ:JQ	1|0:31,22:53:99:734,0,1118:1:232:255
1017	33627	.	C	T	905.77	PASS	.	GT:AD:DP:GQ:PL:PS:PQ:JQ	1|0:30,27:57:99:934,0,1100:1:219:255
1017	34164	.	C	T	1249.77	PASS	.	GT:AD:DP:GQ:PL:PS:PQ:JQ	1|0:28,34:62:99:1278,0,899:1:203:255
1017	34307	.	T	C	1077.77	PASS	.	GT:AD:DP:GQ:PL:PS:PQ:JQ	1|0:22,29:51:99:1106,0,740:1:181:255
1017	34414	.	A	G	884.77	PASS	.	GT:AD:DP:GQ:PL:PS:PQ:JQ	1|0:24,25:49:99:913,0,966:1:200:255
1017	34427	.	C	T	797.77	PASS	.	GT:AD:DP:GQ:PL:PS:PQ:JQ	1|0:24,22:46:99:826,0,974:1:192:255
1017	34538	.	A	C	903.77	PASS	.	GT:AD:DP:GQ:PL:PS:PQ:JQ	1|0:20,26:46:99:932,0,674:1:186:255
1017	34623	.	C	T	1150.77	PASS	.	GT:AD:DP:GQ:PL:PS:PQ:JQ	1|0:28,31:59:99:1179,0,3260:1:212:255
1017	34632	.	C	T	1182.77	PASS	.	GT:AD:DP:GQ:PL:PS:PQ:JQ	1|0:30,30:60:99:1211,0,3381:1:212:255
1017	34646	.	C	A	988.77	PASS	.	GT:AD:DP:GQ:PL:PS:PQ:JQ	1|0:31,26:57:99:1017,0,3414:1:199:255
1017	36156	.	T	A	1043.77	PASS	.	GT:AD:DP:GQ:PL:PS:PQ:JQ	1|0:25,30:55:99:1072,0,874:1:194:255
1017	36444	.	T	C	642.77	PASS	.	GT:AD:DP:GQ:PL:PS:PQ:JQ	1|0:38,21:59:99:671,0,1427:1:217:255
1017	37341	.	A	G	1063.77	PASS	.	GT:AD:DP:GQ:PL:PS:PQ:JQ	1|0:22,29:51:99:1092,0,782:1:179:255
1017	38625	.	G	C	997.77	PASS	.	GT:AD:DP:GQ:PL:PS:PQ:JQ	1|0:34,27:61:99:1026,0,1405:1:231:255
1017	38641	.	T	A	1026.77	PASS	.	GT:AD:DP:GQ:PL:PS:PQ:JQ	1|0:32,28:60:99:1055,0,1314:1:226:255
1017	38691	.	T	G	1084.77	PASS	.	GT:AD:DP:GQ:PL:PS:PQ:JQ	1|0:29,29:58:99:1113,0,1331:1:203:255
1017	38694	.	T	C	1053.77	PASS	.	GT:AD:DP:GQ:PL:PS:PQ:JQ	1|0:31,28:59:99:1082,0,1330:1:209:255
1017	38750	.	T	C	1063.77	PASS	.	GT:AD:DP:GQ:PL:PS:PQ:JQ	1|0:35,29:64:99:1092,0,1479:1:223:255
1017	38902	.	C	A	759.77	PASS	.	GT:AD:DP:GQ:PL:PS:PQ:JQ	1|0:19,21:40:99:788,0,677:1:159:255
1017	38940	.	G	C	630.77	PASS	.	GT:AD:DP:GQ:PL:PS:PQ:JQ	1|0:25,18:43:99:659,0,1384:1:182:255
1017	38943	.	C	A	368.77	PASS	.	GT:AD:DP:GQ:PL:PS:PQ:JQ	1|0:28,14:42:99:397,0,1486:1:161:255
1017	39186	.	T	C	580.77	PASS	.	GT:AD:DP:GQ:PL:PS:PQ:JQ	1|0:17,18:35:99:609,0,631:1:218:255
1017	39819	.	A	G	1312.77	PASS	.	GT:AD:DP:GQ:PL:PS:PQ:JQ	1|0:44,38:82:99:1341,0,1465:1:255:255
1017	39918	.	T	A	1245.77	PASS	.	GT:AD:DP:GQ:PL:PS:PQ:JQ	1|0:32,36:68:99:1274,0,1136:1:230:255
1017	40897	.	A	T	1040.77	PASS	.	GT:AD:DP:GQ:PL:PS:PQ:JQ	1|0:31,30:61:99:1069,0,1085:1:223:255
1017	41095	.	A	C	658.77	PASS	.	GT:AD:DP:GQ:PL:PS:PQ:JQ	1|0:29,23:52:99:687,0,1109:1:193:255
1017	41992	.	C	T	681.77	PASS	.	GT:AD:DP:GQ:PL:PS:PQ:JQ	1|0:40,23:63:99:710,0,1593:1:212:255
1017	42263	.	T	C	776.77	PASS	.	GT:AD:DP:GQ:PL:PS:PQ:JQ	1|0:32,25:57:99:805,0,1167:1:191:255
1017	42725	.	A	T	625.77	PASS	.	GT:AD:DP:GQ:PL:PS:PQ:JQ	1|0:20,17:37:99:654,0,1132:1:174:255
1017	42778	.	A	C	934.77	PASS	.	GT:AD:DP:GQ:PL:PS:PQ:JQ	1|0:25,25:50:99:963,0,1512:1:224:255
1017	42786	.	T	C	976.77	PASS	.	GT:AD:DP:GQ:PL:PS:PQ:JQ	1|0:24,25:49:99:1005,0,1509:1:212:255
1017	42913	.	C	A	1105.77	PASS	.	GT:AD:DP:GQ:PL:PS:PQ:JQ	1|0:14,28:42:99:1134,0,679:1:155:255
1017	43394	.	T	C	1610.77	PASS	.	GT:AD:DP:GQ:PL:PS	1|1:0,37:37:99:1639,111,0:1
1017	43396	.	A	T	1610.77	PASS	.	GT:AD:DP:GQ:PL:PS	1|1:0,37:37:99:1639,111,0:1
1017	43579	.	A	G	945.77	PASS	.	GT:AD:DP:GQ:PL:PS:PQ:JQ	1|0:21,26:47:99:974,0,745:1:164:255
1017	43683	.	T	G	1739.77	PASS	.	GT:AD:DP:GQ:PL:PS:PQ:JQ	1|0:37,43:80:99:1768,0,2735:1:255:255
1017	43711	.	C	T	1361.77	PASS	.	GT:AD:DP:GQ:PL:PS:PQ:JQ	1|0:41,40:81:99:1390,0,1475:1:255:255
1017	43960	.	A	C	731.77	PASS	.	GT:AD:DP:GQ:PL:PS:PQ:JQ	1|0:32,24:56:99:760,0,1166:1:235:255
1017	44020	.	T	C	827.77	PASS	.	GT:AD:DP:GQ:PL:PS:PQ:JQ	1|0:32,27:59:99:856,0,1123:1:223:255
1017	44306	.	G	A	1235.77	PASS	.	GT:AD:DP:GQ:PL:PS:PQ:JQ	1|0:35,32:67:99:1264,0,1910:1:235:255
1017	44350	.	G	T	1367.77	PASS	.	GT:AD:DP:GQ:PL:PS:PQ:JQ	1|0:37,36:73:99:1396,0,1952:1:233:255
1017	45027	.	G	A	721.77	PASS	.	GT:AD:DP:GQ:PL:PS:PQ:JQ	1|0:25,21:46:99:750,0,1054:1:220:255
1017	45043	.	T	C	895.77	PASS	.	GT:AD:DP:GQ:PL:PS:PQ:JQ	1|0:30,25:55:99:924,0,1223:1:255:255
1017	45215	.	C	T	1170.77	PASS	.	GT:AD:DP:GQ:PL:PS:PQ:JQ	1|0:18,30:48:99:1199,0,2313:1:218:255
1017	45248	.	G	A	1305.77	PASS	.	GT:AD:DP:GQ:PL:PS:PQ:JQ	1|0:17,32:49:99:1334,0,2648:1:211:255
1017	45636	.	G	C	966.77	PASS	.	GT:AD:DP:GQ:PL:PS:PQ:JQ	1|0:24,30:54:99:995,0,806:1:188:255
1017	45826	.	G	T	1184.77	PASS	.	GT:AD:DP:GQ:PL:PS:PQ:JQ	1|0:34,32:66:99:1213,0,1923:1:251:255
1017	46299	.	A	T	1224.77	PASS	.	GT:AD:DP:GQ:PL:PS:PQ:JQ	1|0:29,32:61:99:1253,0,1426:1:218:255
1017	46303	.	C	T	1224.77	PASS	.	GT:AD:DP:GQ:PL:PS:PQ:JQ	1|0:29,31:60:99:1253,0,1426:1:218:255
1017	46398	.	A	G	891.77	PASS	.	GT:AD:DP:GQ:PL:PS:PQ:JQ	1|0:29,24:53:99:920,0,1142:1:212:255
1017	46500	.	C	T	1281.77	PASS	.	GT:AD:DP:GQ:PL:PS:PQ:JQ	1|0:23,31:54:99:1310,0,937:1:227:255
1017	46527	.	G	A	1228.77	PASS	.	GT:AD:DP:GQ:PL:PS:PQ:JQ	1|0:29,32:61:99:1257,0,1086:1:224:255
1017	46598	.	T	C	826.77	PASS	.	GT:AD:DP:GQ:PL:PS:PQ:JQ	1|0:37,25:62:99:855,0,1300:1:212:255
1017	46774	.	T	A	933.77	PASS	.	GT:AD:DP:GQ:PL:PS:PQ:JQ	1|0:23,25:48:99:962,0,1644:1:178:255
1017	46784	.	G	A	963.77	PASS	.	GT:AD:DP:GQ:PL:PS:PQ:JQ	1|0:26,26:52:99:992,0,1803:1:187:255
1017	46888	.	C	T	1189.77	PASS	.	GT:AD:DP:GQ:PL:PS:PQ:JQ	1|0:32,32:64:99:1218,0,1857:1:201:255
1017	47058	.	C	G	1233.77	PASS	.	GT:AD:DP:GQ:PL:PS:PQ:JQ	1|0:17,34:51:99:1262,0,541:1:197:255
1017	47124	.	G	A	340.77	PASS	.	GT:AD:DP:GQ:PL:PS:PQ:JQ	1|0:64,28:92:99:369,0,1799:1:122:255
1017	47466	.	A	G	109.77	PASS	.	GT:AD:DP:GQ:PL:PS:PQ:JQ	1|0:17,5:22:99:138,0,699:1:123:255
1017	47527	.	C	T	115.77	PASS	.	GT:AD:DP:GQ:PL:PS:PQ:JQ	1|0:8,3:11:99:144,0,315:1:101:255
1017	47553	.	G	T	239.77	PASS	.	GT:AD:DP:GQ:PL:PS:PQ:JQ	1|0:6,7:13:99:268,0,243:1:78:255
1017	47568	.	G	A	601.77	PASS	.	GT:AD:DP:GQ:PL:PS	1|1:0,13:13:42:630,42,0:1
1017	47580	.	G	A	295.77	PASS	.	GT:AD:DP:GQ:PL:PS:PQ:JQ	1|0:4,8:12:99:324,0,144:1:117:255
1017	47582	.	G	T	295.77	PASS	.	GT:AD:DP:GQ:PL:PS:PQ:JQ	1|0:4,8:12:99:324,0,144:1:77:255
1017	47584	.	G	T	292.77	PASS	.	GT:AD:DP:GQ:PL:PS:PQ:JQ	1|0:4,8:12:99:321,0,179:1:90:255
1017	47586	.	G	T	292.77	PASS	.	GT:AD:DP:GQ:PL:PS:PQ:JQ	1|0:5,8:13:99:321,0,179:1:126:255
1017	47588	.	G	T	292.77	PASS	.	GT:AD:DP:GQ:PL:PS:PQ:JQ	1|0:5,8:13:99:321,0,179:1:138:255
1017	47590	.	G	T	376.77	PASS	.	GT:AD:DP:GQ:PL:PS:PQ:JQ	1|0:5,8:13:99:405,0,173:1:129:255
1017	47598	.	G	A	415.77	PASS	.	GT:AD:DP:GQ:PL:PS:PQ:JQ	1|0:5,11:16:99:444,0,186:1:79:255
1017	47604	.	G	A	416.77	PASS	.	GT:AD:DP:GQ:PL:PS:PQ:JQ	1|0:7,12:19:99:445,0,210:1:120:255
1017	47865	.	T	C	1183.77	PASS	.	GT:AD:DP:GQ:PL:PS:PQ:JQ	1|0:17,34:51:99:1212,0,500:1:182:255
1017	60878	.	G	C	699.77	PASS	.	GT:AD:DP:GQ:PL:PS:PQ:JQ	1|0:20,20:40:99:728,0,721:1:164:255
1017	62468	.	A	C	980.77	PASS	.	GT:AD:DP:GQ:PL:PS:PQ:JQ	1|0:27,27:54:99:1009,0,2080:1:192:255
1017	62470	.	A	T	980.77	PASS	.	GT:AD:DP:GQ:PL:PS:PQ:JQ	1|0:27,26:53:99:1009,0,2080:1:194:255
1017	63030	.	C	A	803.77	PASS	.	GT:AD:DP:GQ:PL:PS:PQ:JQ	1|0:26,24:50:99:832,0,920:1:182:255
1017	63067	.	G	A	839.77	PASS	.	GT:AD:DP:GQ:PL:PS:PQ:JQ	1|0:25,26:51:99:868,0,848:1:173:255
1017	63204	.	T	G	1091.77	PASS	.	GT:AD:DP:GQ:PL:PS:PQ:JQ	1|0:13,30:43:99:1120,0,458:1:161:255
1017	63320	.	T	C	1097.77	PASS	.	GT:AD:DP:GQ:PL:PS:PQ:JQ	1|0:21,31:52:99:1126,0,747:1:176:255
1017	63936	.	C	G	644.77	PASS	.	GT:AD:DP:GQ:PL:PS:PQ:JQ	1|0:23,19:42:99:673,0,805:1:141:255
1017	66328	.	G	A	1163.77	PASS	.	GT:AD:DP:GQ:PL:PS:PQ:JQ	1|0:27,32:59:99:1192,0,836:1:185:255
1017	66489	.	A	G	1521.77	PASS	.	GT:AD:DP:GQ:PL:PS:PQ:JQ	1|0:21,40:61:99:1550,0,704:1:236:255
1017	66917	.	G	T	905.77	PASS	.	GT:AD:DP:GQ:PL:PS:PQ:JQ	1|0:20,26:46:99:934,0,733:1:162:255
1017	68019	.	G	T	943.77	PASS	.	GT:AD:DP:GQ:PL:PS:PQ:JQ	1|0:27,29:56:99:972,0,870:1:215:255
1017	69624	.	A	C	762.77	PASS	.	GT:AD:DP:GQ:PL:PS:PQ:JQ	1|0:30,21:51:99:791,0,1315:1:179:255
1017	69648	.	A	G	929.77	PASS	.	GT:AD:DP:GQ:PL:PS:PQ:JQ	1|0:24,25:49:99:958,0,1153:1:194:255
1017	69767	.	G	A	893.77	PASS	.	GT:AD:DP:GQ:PL:PS:PQ:JQ	1|0:28,27:55:99:922,0,964:1:191:255
1017	70632	.	T	A	502.77	PASS	.	GT:AD:DP:GQ:PL:PS:PQ:JQ	1|0:20,15:35:99:531,0,722:1:140:255
1017	70857	.	T	C	524.77	PASS	.	GT:AD:DP:GQ:PL:PS:PQ:JQ	1|0:28,16:44:99:553,0,987:1:173:255
1017	71452	.	C	T	573.77	PASS	.	GT:AD:DP:GQ:PL:PS:PQ:JQ	1|0:23,15:38:99:602,0,1736:1:150:255
1017	71453	.	A	G	573.77	PASS	.	GT:AD:DP:GQ:PL:PS:PQ:JQ	1|0:23,16:39:99:602,0,1736:1:150:255
1017	71884	.	G	T	361.77	PASS	.	GT:AD:DP:GQ:PL:PS:PQ:JQ	1|0:15,10:25:99:390,0,597:1:134:255
1017	71900	.	A	T	375.77	PASS	.	GT:AD:DP:GQ:PL:PS:PQ:JQ	1|0:13,10:23:99:404,0,513:1:163:255
1017	72344	.	C	A	386.77	PASS	.	GT:AD:DP:GQ:PL:PS:PQ:JQ	1|0:25,14:39:99:415,0,775:1:230:255
1017	73189	.	C	G	73.77	PASS	.	GT:AD:DP:GQ:PL:PS:PQ:JQ	1|0:9,4:13:99:102,0,224:1:25:25
1017	73766	.	T	G	842.77	PASS	.	GT:AD:DP:GQ:PL:PS:PQ:JQ	1|0:28,26:54:99:871,0,955:1:201:255
1017	74545	.	C	A	710.77	PASS	.	GT:AD:DP:GQ:PL:PS:PQ:JQ	1|0:58,26:84:99:739,0,2069:1:255:255
1017	75203	.	A	T	1011.77	PASS	.	GT:AD:DP:GQ:PL:PS:PQ:JQ	1|0:18,26:44:99:1040,0,824:1:170:255
1017	75224	.	C	G	916.77	PASS	.	GT:AD:DP:GQ:PL:PS:PQ:JQ	1|0:22,25:47:99:945,0,943:1:173:255
1017	75265	.	G	A	927.77	PASS	.	GT:AD:DP:GQ:PL:PS:PQ:JQ	1|0:24,29:53:99:956,0,758:1:138:255
1017	75309	.	C	T	866.77	PASS	.	GT:AD:DP:GQ:PL:PS:PQ:JQ	1|0:25,26:51:99:895,0,844:1:177:255
1017	75354	.	A	G	881.77	PASS	.	GT:AD:DP:GQ:PL:PS:PQ:JQ	1|0:21,28:49:99:910,0,723:1:144:255
1017	75436	.	C	T	594.77	PASS	.	GT:AD:DP:GQ:PL:PS:PQ:JQ	1|0:23,21:44:99:623,0,813:1:155:255
1017	75476	.	T	C	433.77	PASS	.	GT:AD:DP:GQ:PL:PS:PQ:JQ	1|0:26,13:39:99:462,0,1051:1:164:255
1017	75496	.	C	G	473.77	PASS	.	GT:AD:DP:GQ:PL:PS:PQ:JQ	1|0:27,14:41:99:502,0,1102:1:168:255
1017	75591	.	G	T	654.77	PASS	.	GT:AD:DP:GQ:PL:PS:PQ:JQ	1|0:31,20:51:99:683,0,1185:1:191:255
1017	75621	.	A	G	726.77	PASS	.	GT:AD:DP:GQ:PL:PS:PQ:JQ	1|0:27,20:47:99:755,0,1986:1:164:255
1017	75631	.	G	A	752.77	PASS	.	GT:AD:DP:GQ:PL:PS:PQ:JQ	1|0:27,21:48:99:781,0,1983:1:173:255
1017	75724	.	C	G	288.77	PASS	.	GT:AD:DP:GQ:PL:PS:PQ:JQ	1|0:15,9:24:99:317,0,540:1:104:255
1017	76421	.	A	G	795.77	PASS	.	GT:AD:DP:GQ:PL:PS:PQ:JQ	1|0:22,24:46:99:824,0,747:1:177:255
1017	76499	.	C	A	814.77	PASS	.	GT:AD:DP:GQ:PL:PS:PQ:JQ	1|0:28,23:51:99:843,0,1068:1:203:255
1017	76523	.	C	T	724.77	PASS	.	GT:AD:DP:GQ:PL:PS:PQ:JQ	1|0:26,19:45:99:753,0,1015:1:202:255
1017	76599	.	C	G	502.77	PASS	.	GT:AD:DP:GQ:PL:PS:PQ:JQ	1|0:14,16:30:99:531,0,515:1:144:255
1017	76646	.	G	A	846.77	PASS	.	GT:AD:DP:GQ:PL:PS:PQ:JQ	1|0:14,24:38:99:875,0,496:1:173:255
1017	76693	.	T	C	1002.77	PASS	.	GT:AD:DP:GQ:PL:PS:PQ:JQ	1|0:19,26:45:99:1031,0,709:1:181:255
1017	76716	.	A	G	985.77	PASS	.	GT:AD:DP:GQ:PL:PS:PQ:JQ	1|0:17,25:42:99:1014,0,678:1:177:255
1017	76795	.	A	T	938.77	PASS	.	GT:AD:DP:GQ:PL:PS:PQ:JQ	1|0:17,27:44:99:967,0,574:1:188:255
1017	76829	.	C	T	1045.77	PASS	.	GT:AD:DP:GQ:PL:PS:PQ:JQ	1|0:22,29:51:99:1074,0,766:1:193:255
1017	77359	.	A	C	906.77	PASS	.	GT:AD:DP:GQ:PL:PS:PQ:JQ	1|0:28,28:56:99:935,0,849:1:176:255
1017	77653	.	T	C	965.77	PASS	.	GT:AD:DP:GQ:PL:PS:PQ:JQ	1|0:28,27:55:99:994,0,1665:1:200:255
1017	77666	.	C	T	877.77	PASS	.	GT:AD:DP:GQ:PL:PS:PQ:JQ	1|0:27,24:51:99:906,0,1633:1:197:255
1017	77718	.	T	G	793.77	PASS	.	GT:AD:DP:GQ:PL:PS:PQ:JQ	1|0:28,22:50:99:822,0,1017:1:198:255
1017	77800	.	A	C	610.77	PASS	.	GT:AD:DP:GQ:PL:PS:PQ:JQ	1|0:25,16:41:99:639,0,985:1:158:255
1017	77881	.	T	G	571.77	PASS	.	GT:AD:DP:GQ:PL:PS:PQ:JQ	1|0:24,16:40:99:600,0,1043:1:159:255
1017	77902	.	C	T	622.77	PASS	.	GT:AD:DP:GQ:PL:PS:PQ:JQ	1|0:20,17:37:99:651,0,914:1:147:255
1017	77951	.	T	G	683.77	PASS	.	GT:AD:DP:GQ:PL:PS:PQ:JQ	1|0:23,19:42:99:712,0,851:1:165:255
1017	77975	.	C	T	649.77	PASS	.	GT:AD:DP:GQ:PL:PS:PQ:JQ	1|0:18,18:36:99:678,0,731:1:150:255
1017	78010	.	C	T	648.77	PASS	.	GT:AD:DP:GQ:PL:PS:PQ:JQ	1|0:18,19:37:99:677,0,669:1:162:255
1017	78065	.	T	C	997.77	PASS	.	GT:AD:DP:GQ:PL:PS:PQ:JQ	1|0:16,26:42:99:1026,0,632:1:170:255
1017	78070	.	G	C	997.77	PASS	.	GT:AD:DP:GQ:PL:PS:PQ:JQ	1|0:16,26:42:99:1026,0,632:1:179:255
1017	78137	.	T	C	1051.77	PASS	.	GT:AD:DP:GQ:PL:PS:PQ:JQ	1|0:19,33:52:99:1080,0,587:1:179:255
1017	78569	.	G	A	345.77	PASS	.	GT:AD:DP:GQ:PL:PS:PQ:JQ	1|0:25,13:38:99:374,0,975:1:163:255
1017	78633	.	G	T	381.77	PASS	.	GT:AD:DP:GQ:PL:PS:PQ:JQ	1|0:27,13:40:99:410,0,1012:1:156:255
1017	79326	.	T	A	1034.77	PASS	.	GT:AD:DP:GQ:PL:PS:PQ:JQ	1|0:20,26:46:99:1063,0,1401:1:170:255
1017	79764	.	C	T	1517.77	PASS	.	GT:AD:DP:GQ:PL:PS:PQ:JQ	1|0:37,41:78:99:1546,0,1312:1:255:255
1017	79968	.	A	G	793.77	PASS	.	GT:AD:DP:GQ:PL:PS:PQ:JQ	1|0:29,24:53:99:822,0,961:1:203:255
1017	80035	.	C	T	423.77	PASS	.	GT:AD:DP:GQ:PL:PS:PQ:JQ	1|0:34,15:49:99:452,0,1141:1:243:255
1017	80149	.	G	A	565.77	PASS	.	GT:AD:DP:GQ:PL:PS:PQ:JQ	1|0:12,15:27:99:594,0,410:1:160:255
1017	80216	.	A	C	660.77	PASS	.	GT:AD:DP:GQ:PL:PS:PQ:JQ	1|0:18,20:38:99:689,0,646:1:160:255
1017	80994	.	C	T	1158.77	PASS	.	GT:AD:DP:GQ:PL:PS:PQ:JQ	1|0:31,32:63:99:1187,0,1208:1:228:255
1017	81051	.	A	G	902.77	PASS	.	GT:AD:DP:GQ:PL:PS:PQ:JQ	1|0:34,24:58:99:931,0,1335:1:221:255
1017	81055	.	C	A	902.77	PASS	.	GT:AD:DP:GQ:PL:PS:PQ:JQ	1|0:33,23:56:99:931,0,1345:1:224:255
1017	81082	.	T	A	801.77	PASS	.	GT:AD:DP:GQ:PL:PS:PQ:JQ	1|0:30,21:51:99:830,0,1235:1:200:255
1017	81095	.	T	C	356.77	PASS	.	GT:AD:DP:GQ:PL:PS:PQ:JQ	1|0:31,17:48:99:385,0,1209:1:191:255
1017	81096	.	G	A	709.73	PASS	.	GT:AD:DP:GQ:PL:PS:PQ:JQ	1|0:28,22:50:99:747,0,1110:1:195:255
1017	81107	.	G	A	855.77	PASS	.	GT:AD:DP:GQ:PL:PS:PQ:JQ	1|0:27,22:49:99:884,0,1064:1:194:255
1017	81111	.	A	C	852.77	PASS	.	GT:AD:DP:GQ:PL:PS:PQ:JQ	1|0:26,22:48:99:881,0,1106:1:191:255
1017	81115	.	T	G	852.77	PASS	.	GT:AD:DP:GQ:PL:PS:PQ:JQ	1|0:27,22:49:99:881,0,1106:1:203:255
1017	81132	.	C	T	759.77	PASS	.	GT:AD:DP:GQ:PL:PS:PQ:JQ	1|0:31,21:52:99:788,0,1238:1:223:255
1017	81161	.	A	T	891.77	PASS	.	GT:AD:DP:GQ:PL:PS:PQ:JQ	1|0:29,24:53:99:920,0,1145:1:164:255
1017	81165	.	A	C	879.77	PASS	.	GT:AD:DP:GQ:PL:PS:PQ:JQ	1|0:31,24:55:99:908,0,1313:1:170:255
1017	81173	.	A	C	921.77	PASS	.	GT:AD:DP:GQ:PL:PS:PQ:JQ	1|0:32,25:57:99:950,0,1310:1:179:255
1017	81183	.	A	T	960.77	PASS	.	GT:AD:DP:GQ:PL:PS:PQ:JQ	1|0:33,23:56:99:989,0,1340:1:206:255
1017	81232	.	C	T	1226.77	PASS	.	GT:AD:DP:GQ:PL:PS:PQ:JQ	1|0:33,33:66:99:1255,0,1248:1:238:255
1017	81275	.	A	C	1138.77	PASS	.	GT:AD:DP:GQ:PL:PS:PQ:JQ	1|0:28,30:58:99:1167,0,1828:1:200:255
1017	81283	.	C	A	1152.77	PASS	.	GT:AD:DP:GQ:PL:PS:PQ:JQ	1|0:26,28:54:99:1181,0,1744:1:182:255
1017	81296	.	G	C	972.77	PASS	.	GT:AD:DP:GQ:PL:PS:PQ:JQ	1|0:29,29:58:99:1001,0,1034:1:138:255
1017	81320	.	C	T	1138.77	PASS	.	GT:AD:DP:GQ:PL:PS:PQ:JQ	1|0:26,31:57:99:1167,0,922:1:135:255
1017	81399	.	C	G	1560.77	PASS	.	GT:AD:DP:GQ:PL:PS:PQ:JQ	1|0:30,40:70:99:1589,0,2252:1:249:255
1017	81406	.	A	G	1554.77	PASS	.	GT:AD:DP:GQ:PL:PS:PQ:JQ	1|0:32,39:71:99:1583,0,2315:1:249:255
1017	81475	.	A	G	1035.77	PASS	.	GT:AD:DP:GQ:PL:PS:PQ:JQ	1|0:35,33:68:99:1064,0,1301:1:228:255
1017	81516	.	C	G	720.77	PASS	.	GT:AD:DP:GQ:PL:PS:PQ:JQ	1|0:38,21:59:99:749,0,1472:1:222:255
1017	81546	.	C	T	747.77	PASS	.	GT:AD:DP:GQ:PL:PS:PQ:JQ	1|0:35,21:56:99:776,0,1398:1:163:255
1017	81548	.	G	A	747.77	PASS	.	GT:AD:DP:GQ:PL:PS:PQ:JQ	1|0:34,21:55:99:776,0,1398:1:204:255
1017	81602	.	A	G	782.77	PASS	.	GT:AD:DP:GQ:PL:PS:PQ:JQ	1|0:41,25:66:99:811,0,1494:1:203:255
1017	81680	.	T	G	1272.77	PASS	.	GT:AD:DP:GQ:PL:PS:PQ:JQ	1|0:34,34:68:99:1301,0,1715:1:255:255
1017	81790	.	C	T	1255.77	PASS	.	GT:AD:DP:GQ:PL:PS:PQ:JQ	1|0:39,33:72:99:1284,0,1548:1:245:255
1017	81835	.	A	C	1083.77	PASS	.	GT:AD:DP:GQ:PL:PS:PQ:JQ	1|0:35,29:64:99:1112,0,1383:1:219:255
1017	81938	.	T	C	582.77	PASS	.	GT:AD:DP:GQ:PL:PS:PQ:JQ	1|0:33,17:50:99:611,0,7492:1:161:255
1017	81950	.	T	C	672.77	PASS	.	GT:AD:DP:GQ:PL:PS:PQ:JQ	1|0:32,18:50:99:701,0,7360:1:168:255
1017	81962	.	C	T	591.77	PASS	.	GT:AD:DP:GQ:PL:PS:PQ:JQ	1|0:30,17:47:99:620,0,6660:1:182:255
1017	82193	.	G	A	1289.77	PASS	.	GT:AD:DP:GQ:PL:PS:PQ:JQ	1|0:21,39:60:99:1318,0,729:1:221:255
1017	82238	.	T	G	1400.77	PASS	.	GT:AD:DP:GQ:PL:PS:PQ:JQ	1|0:23,37:60:99:1429,0,835:1:222:255
1017	82338	.	A	T	996.77	PASS	.	GT:AD:DP:GQ:PL:PS:PQ:JQ	1|0:25,30:55:99:1025,0,790:1:187:255
1017	82432	.	C	T	1141.77	PASS	.	GT:AD:DP:GQ:PL:PS:PQ:JQ	1|0:35,30:65:99:1170,0,1832:1:236:255
1017	82439	.	C	A	1141.77	PASS	.	GT:AD:DP:GQ:PL:PS:PQ:JQ	1|0:35,31:66:99:1170,0,1861:1:231:255
1017	82474	.	G	A	1086.77	PASS	.	GT:AD:DP:GQ:PL:PS:PQ:JQ	1|0:24,32:56:99:1115,0,844:1:209:255
1017	82694	.	A	C	985.77	PASS	.	GT:AD:DP:GQ:PL:PS:PQ:JQ	1|0:23,27:50:99:1014,0,851:1:180:255
1017	82777	.	G	A	999.77	PASS	.	GT:AD:DP:GQ:PL:PS:PQ:JQ	1|0:21,26:47:99:1028,0,1467:1:162:255
1017	82823	.	A	G	815.77	PASS	.	GT:AD:DP:GQ:PL:PS:PQ:JQ	1|0:22,23:45:99:844,0,808:1:179:255
1017	82861	.	A	C	706.77	PASS	.	GT:AD:DP:GQ:PL:PS:PQ:JQ	1|0:21,19:40:99:735,0,825:1:155:255
1017	82897	.	A	G	633.77	PASS	.	GT:AD:DP:GQ:PL:PS:PQ:JQ	1|0:13,18:31:99:662,0,417:1:145:255
1017	82933	.	A	C	853.77	PASS	.	GT:AD:DP:GQ:PL:PS:PQ:JQ	1|0:14,22:36:99:882,0,522:1:158:255
1017	82935	.	C	T	853.77	PASS	.	GT:AD:DP:GQ:PL:PS:PQ:JQ	1|0:14,22:36:99:882,0,522:1:166:255
1017	83148	.	A	C	1029.77	PASS	.	GT:AD:DP:GQ:PL:PS:PQ:JQ	1|0:24,27:51:99:1058,0,2746:1:170:255
1017	83154	.	T	C	1068.77	PASS	.	GT:AD:DP:GQ:PL:PS:PQ:JQ	1|0:23,26:49:99:1097,0,2786:1:167:255
1017	83166	.	G	A	939.77	PASS	.	GT:AD:DP:GQ:PL:PS:PQ:JQ	1|0:25,25:50:99:968,0,2881:1:173:255
1017	83401	.	C	A	942.77	PASS	.	GT:AD:DP:GQ:PL:PS:PQ:JQ	1|0:26,25:51:99:971,0,1894:1:203:255
1017	83553	.	C	T	925.77	PASS	.	GT:AD:DP:GQ:PL:PS:PQ:JQ	1|0:34,26:60:99:954,0,3281:1:207:255
1017	83604	.	G	T	714.77	PASS	.	GT:AD:DP:GQ:PL:PS:PQ:JQ	1|0:32,20:52:99:743,0,3570:1:178:255
1017	83611	.	A	T	717.77	PASS	.	GT:AD:DP:GQ:PL:PS:PQ:JQ	1|0:30,20:50:99:746,0,3536:1:191:255
1017	83620	.	C	T	843.77	PASS	.	GT:AD:DP:GQ:PL:PS:PQ:JQ	1|0:30,21:51:99:872,0,3489:1:188:255
1017	83641	.	A	C	655.77	PASS	.	GT:AD:DP:GQ:PL:PS:PQ:JQ	1|0:24,18:42:99:684,0,2507:1:173:255
1017	83642	.	T	G	655.77	PASS	.	GT:AD:DP:GQ:PL:PS:PQ:JQ	1|0:24,18:42:99:684,0,2507:1:149:255
1017	83720	.	C	T	650.77	PASS	.	GT:AD:DP:GQ:PL:PS:PQ:JQ	1|0:28,19:47:99:679,0,1019:1:203:255
1017	83768	.	T	C	753.77	PASS	.	GT:AD:DP:GQ:PL:PS:PQ:JQ	1|0:25,24:49:99:782,0,921:1:206:255
1017	83845	.	A	G	583.77	PASS	.	GT:AD:DP:GQ:PL:PS:PQ:JQ	1|0:34,18:52:99:612,0,1243:1:188:255
1017	84057	.	C	T	481.77	PASS	.	GT:AD:DP:GQ:PL:PS:PQ:JQ	1|0:24,14:38:99:510,0,1581:1:167:255
1017	84244	.	C	T	196.77	PASS	.	GT:AD:DP:GQ:PL:PS:PQ:JQ	1|0:9,6:15:99:225,0,376:1:159:255
1017	84311	.	C	T	1160.77	PASS	.	GT:AD:DP:GQ:PL:PS:PQ:JQ	1|0:0,25:25:81:1189,81,0:1:25:25
1017	84352	.	T	A	1530.77	PASS	.	GT:AD:DP:GQ:PL:PS:PQ:JQ	1|0:0,34:34:99:1559,105,0:1:25:25
1017	84354	.	A	G	1530.77	PASS	.	GT:AD:DP:GQ:PL:PS:PQ:JQ	1|0:0,35:35:99:1559,105,0:1:25:25
1017	84359	.	G	T	1485.77	PASS	.	GT:AD:DP:GQ:PL:PS:PQ:JQ	1|0:0,34:34:99:1514,102,0:1:25:25
1017	84363	.	T	C	1485.77	PASS	.	GT:AD:DP:GQ:PL:PS:PQ:JQ	1|0:0,34:34:99:1514,102,0:1:25:25
1017	84391	.	T	G	1466.77	PASS	.	GT:AD:DP:GQ:PL:PS:PQ:JQ	1|0:0,37:37:99:1495,110,0:1:25:25
1017	84424	.	C	A	1314.77	PASS	.	GT:AD:DP:GQ:PL:PS:PQ:JQ	1|0:39,34:73:99:1343,0,1500:1:255:255
1017	84469	.	C	T	1302.73	PASS	.	GT:AD:DP:GQ:PL:PS:PQ:JQ	1|0:45,33:78:99:1340,0,1741:1:255:255
1017	84533	.	G	A	1360.77	PASS	.	GT:AD:DP:GQ:PL:PS:PQ:JQ	1|0:42,35:77:99:1389,0,1674:1:255:255
1017	84716	.	A	C	1220.77	PASS	.	GT:AD:DP:GQ:PL:PS:PQ:JQ	1|0:39,36:75:99:1249,0,1319:1:255:255
1017	84763	.	A	C	721.77	PASS	.	GT:AD:DP:GQ:PL:PS:PQ:JQ	1|0:30,23:53:99:750,0,1079:1:217:255
1017	84789	.	T	A	485.77	PASS	.	GT:AD:DP:GQ:PL:PS:PQ:JQ	1|0:20,17:37:99:514,0,729:1:173:255
1017	84835	.	A	C	556.77	PASS	.	GT:AD:DP:GQ:PL:PS:PQ:JQ	1|0:14,14:28:99:585,0,576:1:86:255
1017	84934	.	T	C	1170.77	PASS	.	GT:AD:DP:GQ:PL:PS:PQ:JQ	1|0:31,37:68:99:1199,0,992:1:210:255
1017	84962	.	A	G	1259.77	PASS	.	GT:AD:DP:GQ:PL:PS:PQ:JQ	1|0:33,40:73:99:1288,0,1110:1:226:255
1017	85153	.	G	A	914.77	PASS	.	GT:AD:DP:GQ:PL:PS:PQ:JQ	1|0:31,26:57:99:943,0,1026:1:205:255
1017	85424	.	A	G	203.77	PASS	.	GT:AD:DP:GQ:PL:PS:PQ:JQ	1|0:32,5:37:99:232,0,1293:1:155:255
1017	85555	.	C	T	447.77	PASS	.	GT:AD:DP:GQ:PL:PS:PQ:JQ	1|0:28,15:43:99:476,0,958:1:181:255
1017	85801	.	A	C	334.73	PASS	.	GT:AD:DP:GQ:PL:PS:PQ:JQ	1|0:9,10:19:99:372,0,348:1:77:255
1017	85857	.	G	C	580.77	PASS	.	GT:AD:DP:GQ:PL:PS:PQ:JQ	1|0:16,16:32:99:609,0,586:1:165:255
1017	86120	.	A	G	750.77	PASS	.	GT:AD:DP:GQ:PL:PS:PQ:JQ	1|0:22,23:45:99:779,0,775:1:197:255
1017	86418	.	T	A	287.77	PASS	.	GT:AD:DP:GQ:PL:PS:PQ:JQ	0|1:4,8:12:99:316,0,137:1:95:255
1017	86766	.	T	C	608.77	PASS	.	GT:AD:DP:GQ:PL:PS:PQ:JQ	1|0:12,19:31:99:637,0,396:1:130:255
1017	86856	.	T	C	1168.77	PASS	.	GT:AD:DP:GQ:PL:PS:PQ:JQ	1|0:21,31:52:99:1197,0,873:1:197:255
1017	86866	.	A	C	1155.77	PASS	.	GT:AD:DP:GQ:PL:PS:PQ:JQ	1|0:23,30:53:99:1184,0,959:1:196:255
1017	86882	.	T	C	1113.77	PASS	.	GT:AD:DP:GQ:PL:PS:PQ:JQ	1|0:25,27:52:99:1142,0,962:1:200:255
1017	86884	.	T	C	1029.77	PASS	.	GT:AD:DP:GQ:PL:PS:PQ:JQ	1|0:25,27:52:99:1058,0,968:1:198:255
1017	86904	.	A	C	925.77	PASS	.	GT:AD:DP:GQ:PL:PS:PQ:JQ	1|0:24,24:48:99:954,0,963:1:195:255
1017	86974	.	C	T	795.77	PASS	.	GT:AD:DP:GQ:PL:PS:PQ:JQ	1|0:16,22:38:99:824,0,565:1:169:255
1017	87007	.	C	T	673.77	PASS	.	GT:AD:DP:GQ:PL:PS:PQ:JQ	1|0:15,18:33:99:702,0,685:1:164:255
1017	87106	.	T	C	882.77	PASS	.	GT:AD:DP:GQ:PL:PS:PQ:JQ	1|0:22,26:48:99:911,0,767:1:196:255
1017	87330	.	T	C	604.77	PASS	.	GT:AD:DP:GQ:PL:PS:PQ:JQ	1|0:34,18:52:99:633,0,2298:1:174:255
1017	87348	.	C	T	851.77	PASS	.	GT:AD:DP:GQ:PL:PS:PQ:JQ	1|0:37,25:62:99:880,0,2348:1:206:255
1017	87385	.	C	T	1196.77	PASS	.	GT:AD:DP:GQ:PL:PS:PQ:JQ	1|0:39,34:73:99:1225,0,1437:1:239:255
1017	87546	.	T	A	666.77	PASS	.	GT:AD:DP:GQ:PL:PS:PQ:JQ	1|0:13,19:32:99:695,0,451:1:190:255
1017	87884	.	A	G	841.77	PASS	.	GT:AD:DP:GQ:PL:PS:PQ:JQ	1|0:15,25:40:99:870,0,489:1:161:255
1017	87944	.	C	T	743.77	PASS	.	GT:AD:DP:GQ:PL:PS:PQ:JQ	1|0:20,19:39:99:772,0,822:1:165:255
1017	87960	.	A	G	703.77	PASS	.	GT:AD:DP:GQ:PL:PS:PQ:JQ	1|0:22,19:41:99:732,0,835:1:171:255
1017	88010	.	G	A	773.77	PASS	.	GT:AD:DP:GQ:PL:PS:PQ:JQ	1|0:23,22:45:99:802,0,851:1:189:255
1017	88083	.	T	C	851.77	PASS	.	GT:AD:DP:GQ:PL:PS:PQ:JQ	1|0:20,23:43:99:880,0,697:1:167:255
1017	88557	.	C	A	1195.77	PASS	.	GT:AD:DP:GQ:PL:PS:PQ:JQ	1|0:39,36:75:99:1224,0,1345:1:239:255
1017	88607	.	T	C	1177.77	PASS	.	GT:AD:DP:GQ:PL:PS:PQ:JQ	1|0:35,34:69:99:1206,0,1208:1:236:255
1017	88703	.	A	G	1023.77	PASS	.	GT:AD:DP:GQ:PL:PS:PQ:JQ	1|0:29,30:59:99:1052,0,1062:1:230:255
1017	88751	.	A	G	986.77	PASS	.	GT:AD:DP:GQ:PL:PS:PQ:JQ	1|0:25,28:53:99:1015,0,927:1:206:255
1017	88873	.	A	G	1226.77	PASS	.	GT:AD:DP:GQ:PL:PS:PQ:JQ	1|0:25,34:59:99:1255,0,873:1:224:255
1017	88939	.	C	T	1208.77	PASS	.	GT:AD:DP:GQ:PL:PS:PQ:JQ	1|0:24,32:56:99:1237,0,877:1:223:255
1017	88972	.	C	T	1147.77	PASS	.	GT:AD:DP:GQ:PL:PS:PQ:JQ	1|0:31,34:65:99:1176,0,1084:1:233:255
1017	89481	.	G	A	907.77	PASS	.	GT:AD:DP:GQ:PL:PS:PQ:JQ	1|0:18,28:46:99:936,0,605:1:221:255
1017	90194	.	T	A	572.77	PASS	.	GT:AD:DP:GQ:PL:PS:PQ:JQ	1|0:31,21:52:99:601,0,1066:1:255:255
1017	90251	.	C	T	779.77	PASS	.	GT:AD:DP:GQ:PL:PS:PQ:JQ	1|0:38,25:63:99:808,0,1315:1:255:255
1017	90466	.	A	G	1103.77	PASS	.	GT:AD:DP:GQ:PL:PS:PQ:JQ	1|0:33,33:66:99:1132,0,1136:1:245:255
1017	90538	.	C	T	907.77	PASS	.	GT:AD:DP:GQ:PL:PS:PQ:JQ	1|0:31,25:56:99:936,0,1214:1:209:255
1017	90547	.	G	A	930.77	PASS	.	GT:AD:DP:GQ:PL:PS:PQ:JQ	1|0:30,25:55:99:959,0,1184:1:214:255
1017	90619	.	G	A	960.77	PASS	.	GT:AD:DP:GQ:PL:PS:PQ:JQ	1|0:35,28:63:99:989,0,1282:1:255:255
1017	90719	.	A	T	1057.77	PASS	.	GT:AD:DP:GQ:PL:PS:PQ:JQ	1|0:37,28:65:99:1086,0,1458:1:251:255
1017	90752	.	C	T	1323.77	PASS	.	GT:AD:DP:GQ:PL:PS:PQ:JQ	1|0:36,36:72:99:1352,0,1470:1:255:255
1017	90795	.	G	A	910.77	PASS	.	GT:AD:DP:GQ:PL:PS:PQ:JQ	1|0:39,26:65:99:939,0,1641:1:255:255
1017	90812	.	C	T	1026.77	PASS	.	GT:AD:DP:GQ:PL:PS:PQ:JQ	1|0:39,27:66:99:1055,0,1781:1:242:255
1017	90828	.	C	T	1095.77	PASS	.	GT:AD:DP:GQ:PL:PS:PQ:JQ	1|0:43,30:73:99:1124,0,2156:1:255:255
1017	90845	.	A	C	924.77	PASS	.	GT:AD:DP:GQ:PL:PS:PQ:JQ	1|0:37,26:63:99:953,0,1871:1:240:255
1017	90880	.	A	T	912.77	PASS	.	GT:AD:DP:GQ:PL:PS:PQ:JQ	1|0:28,27:55:99:941,0,1001:1:212:255
1017	90934	.	T	C	1053.77	PASS	.	GT:AD:DP:GQ:PL:PS:PQ:JQ	1|0:29,32:61:99:1082,0,1047:1:230:255
1017	90995	.	G	A	891.77	PASS	.	GT:AD:DP:GQ:PL:PS:PQ:JQ	1|0:37,29:66:99:920,0,1465:1:235:255
1017	91035	.	C	G	989.77	PASS	.	GT:AD:DP:GQ:PL:PS:PQ:JQ	1|0:41,31:72:99:1018,0,1410:1:255:255
1017	91270	.	A	G	995.77	PASS	.	GT:AD:DP:GQ:PL:PS:PQ:JQ	1|0:40,30:70:99:1024,0,1376:1:255:255
1017	91317	.	A	G	711.77	PASS	.	GT:AD:DP:GQ:PL:PS:PQ:JQ	1|0:33,23:56:99:740,0,1123:1:238:255
1017	91545	.	C	T	428.77	PASS	.	GT:AD:DP:GQ:PL:PS:PQ:JQ	0|1:25,14:39:99:457,0,862:1:158:255
1017	91676	.	C	G	773.77	PASS	.	GT:AD:DP:GQ:PL:PS:PQ:JQ	1|0:23,22:45:99:802,0,761:1:182:255
1017	91724	.	A	G	820.77	PASS	.	GT:AD:DP:GQ:PL:PS:PQ:JQ	1|0:32,25:57:99:849,0,1147:1:215:255
1017	91834	.	T	G	565.77	PASS	.	GT:AD:DP:GQ:PL:PS:PQ:JQ	1|0:18,16:34:99:594,0,630:1:170:255
1017	92006	.	T	C	210.77	PASS	.	GT:AD:DP:GQ:PL:PS:PQ:JQ	1|0:18,8:26:99:239,0,604:1:140:255
1017	92215	.	C	T	726.77	PASS	.	GT:AD:DP:GQ:PL:PS:PQ:JQ	1|0:18,20:38:99:755,0,632:1:172:255
1017	92435	.	C	G	583.73	PASS	.	GT:AD:DP:GQ:PL:PS	1|1:2,16:18:17:590,17,0:1
1017	93019	.	T	A	812.77	PASS	.	GT:AD:DP:GQ:PL:PS:PQ:JQ	1|0:28,25:53:99:841,0,1940:1:203:255
1017	93047	.	T	C	981.77	PASS	.	GT:AD:DP:GQ:PL:PS:PQ:JQ	1|0:22,26:48:99:1010,0,773:1:163:255
1017	93175	.	G	A	978.77	PASS	.	GT:AD:DP:GQ:PL:PS:PQ:JQ	1|0:28,26:54:99:1007,0,1097:1:214:255
1017	93179	.	C	T	1020.77	PASS	.	GT:AD:DP:GQ:PL:PS:PQ:JQ	1|0:27,26:53:99:1049,0,1094:1:215:255
1017	93207	.	T	C	1035.77	PASS	.	GT:AD:DP:GQ:PL:PS:PQ:JQ	1|0:22,24:46:99:1064,0,843:1:194:255
1017	93234	.	T	A	773.77	PASS	.	GT:AD:DP:GQ:PL:PS:PQ:JQ	1|0:15,22:37:99:802,0,541:1:165:255
1017	93470	.	G	A	442.77	PASS	.	GT:AD:DP:GQ:PL:PS:PQ:JQ	1|0:24,14:38:99:471,0,946:1:179:255
1017	93506	.	A	T	255.77	PASS	.	GT:AD:DP:GQ:PL:PS:PQ:JQ	1|0:26,9:35:99:284,0,890:1:179:255
1017	93564	.	G	A	438.77	PASS	.	GT:AD:DP:GQ:PL:PS:PQ:JQ	1|0:19,14:33:99:467,0,682:1:150:255
1017	93804	.	G	A	1325.77	PASS	.	GT:AD:DP:GQ:PL:PS:PQ:JQ	1|0:21,38:59:99:1354,0,717:1:213:255
1017	93950	.	C	G	145.77	PASS	.	GT:AD:DP:GQ:PL:PS:PQ:JQ	1|0:7,6:13:99:174,0,215:1:25:25
1017	93987	.	T	A	266.77	PASS	.	GT:AD:DP:GQ:PL:PS:PQ:JQ	0|1:21,14:35:99:295,0,579:1:91:255
1017	94026	.	C	T	31.77	PASS	.	GT:AD:DP:GQ:PL:PS:PQ:JQ	0|1:22,3:25:60:60,0,845:1:141:255
1017	94336	.	A	G	718.77	PASS	.	GT:AD:DP:GQ:PL:PS:PQ:JQ	1|0:21,22:43:99:747,0,753:1:153:255
1017	94394	.	C	G	918.77	PASS	.	GT:AD:DP:GQ:PL:PS:PQ:JQ	1|0:24,26:50:99:947,0,787:1:185:255
1017	95128	.	C	T	249.77	PASS	.	GT:AD:DP:GQ:PL:PS:PQ:JQ	1|0:30,11:41:99:278,0,1216:1:130:255
1017	95188	.	T	A	557.77	PASS	.	GT:AD:DP:GQ:PL:PS:PQ:JQ	1|0:22,16:38:99:586,0,897:1:118:255
1017	95192	.	G	T	580.77	PASS	.	GT:AD:DP:GQ:PL:PS:PQ:JQ	1|0:23,16:39:99:609,0,894:1:163:255
1017	95265	.	G	T	639.77	PASS	.	GT:AD:DP:GQ:PL:PS:PQ:JQ	1|0:25,17:42:99:668,0,904:1:81:255
1017	95288	.	G	A	650.77	PASS	.	GT:AD:DP:GQ:PL:PS:PQ:JQ	1|0:29,19:48:99:679,0,1138:1:133:255
1017	95365	.	T	C	629.77	PASS	.	GT:AD:DP:GQ:PL:PS:PQ:JQ	1|0:29,21:50:99:658,0,1021:1:198:255
1017	95407	.	G	A	934.77	PASS	.	GT:AD:DP:GQ:PL:PS:PQ:JQ	1|0:35,25:60:99:963,0,2751:1:180:255
1017	95414	.	G	C	970.77	PASS	.	GT:AD:DP:GQ:PL:PS:PQ:JQ	1|0:38,25:63:99:999,0,2886:1:191:255
1017	95418	.	T	G	948.77	PASS	.	GT:AD:DP:GQ:PL:PS:PQ:JQ	1|0:38,25:63:99:977,0,2889:1:192:255
1017	95433	.	C	T	825.77	PASS	.	GT:AD:DP:GQ:PL:PS:PQ:JQ	1|0:33,24:57:99:854,0,1230:1:186:255
1017	95554	.	T	G	844.77	PASS	.	GT:AD:DP:GQ:PL:PS:PQ:JQ	1|0:27,26:53:99:873,0,987:1:168:255
1017	95711	.	A	G	915.77	PASS	.	GT:AD:DP:GQ:PL:PS:PQ:JQ	1|0:35,25:60:99:944,0,1756:1:215:255
1017	95716	.	C	T	909.77	PASS	.	GT:AD:DP:GQ:PL:PS:PQ:JQ	1|0:37,24:61:99:938,0,1860:1:213:255
1017	95815	.	C	T	729.77	PASS	.	GT:AD:DP:GQ:PL:PS:PQ:JQ	1|0:41,21:62:99:758,0,2987:1:239:255
1017	96043	.	A	G	345.77	PASS	.	GT:AD:DP:GQ:PL:PS:PQ:JQ	1|0:30,13:43:99:374,0,977:1:189:255
1017	96080	.	C	T	409.77	PASS	.	GT:AD:DP:GQ:PL:PS:PQ:JQ	1|0:26,14:40:99:438,0,1018:1:192:255
1017	96173	.	T	C	657.77	PASS	.	GT:AD:DP:GQ:PL:PS:PQ:JQ	1|0:21,18:39:99:686,0,847:1:167:255
1017	96271	.	G	A	621.77	PASS	.	GT:AD:DP:GQ:PL:PS:PQ:JQ	1|0:19,19:38:99:650,0,655:1:170:255
1017	96341	.	G	A	769.77	PASS	.	GT:AD:DP:GQ:PL:PS:PQ:JQ	1|0:14,20:34:99:798,0,649:1:160:255
1017	96368	.	C	A	1018.77	PASS	.	GT:AD:DP:GQ:PL:PS:PQ:JQ	1|0:13,26:39:99:1047,0,693:1:184:255
1017	96376	.	G	C	1114.77	PASS	.	GT:AD:DP:GQ:PL:PS:PQ:JQ	1|0:11,29:40:99:1143,0,539:1:177:255
1017	96714	.	A	G	980.77	PASS	.	GT:AD:DP:GQ:PL:PS:PQ:JQ	1|0:15,28:43:99:1009,0,447:1:161:255
1017	96767	.	A	C	761.77	PASS	.	GT:AD:DP:GQ:PL:PS:PQ:JQ	1|0:19,24:43:99:790,0,662:1:152:255
1017	96989	.	G	A	820.77	PASS	.	GT:AD:DP:GQ:PL:PS:PQ:JQ	1|0:25,23:48:99:849,0,897:1:200:255
1017	97045	.	C	G	593.77	PASS	.	GT:AD:DP:GQ:PL:PS:PQ:JQ	1|0:20,19:39:99:622,0,676:1:182:255
1017	98001	.	T	G	1986.77	PASS	.	GT:AD:DP:GQ:PL:PS:PQ:JQ	1|0:33,54:87:99:2015,0,1013:1:255:255
1017	98122	.	A	C	782.77	PASS	.	GT:AD:DP:GQ:PL:PS:PQ:JQ	1|0:45,28:73:99:811,0,1669:1:255:255
1017	99264	.	G	C	709.77	PASS	.	GT:AD:DP:GQ:PL:PS:PQ:JQ	1|0:10,23:33:99:738,0,340:1:121:255
1017	99642	.	T	A	702.77	PASS	.	GT:AD:DP:GQ:PL:PS:PQ:JQ	1|0:12,21:33:99:731,0,422:1:148:255
1017	99720	.	G	C	867.77	PASS	.	GT:AD:DP:GQ:PL:PS:PQ:JQ	1|0:17,25:42:99:896,0,587:1:182:255
1017	99798	.	A	G	941.77	PASS	.	GT:AD:DP:GQ:PL:PS:PQ:JQ	1|0:21,25:46:99:970,0,711:1:191:255
1017	99863	.	A	G	798.77	PASS	.	GT:AD:DP:GQ:PL:PS:PQ:JQ	1|0:25,22:47:99:827,0,911:1:165:255
1017	99909	.	T	C	1058.77	PASS	.	GT:AD:DP:GQ:PL:PS:PQ:JQ	1|0:26,31:57:99:1087,0,961:1:195:255
1017	99989	.	T	C	960.77	PASS	.	GT:AD:DP:GQ:PL:PS:PQ:JQ	1|0:30,26:56:99:989,0,1181:1:203:255
1017	100002	.	C	T	994.77	PASS	.	GT:AD:DP:GQ:PL:PS:PQ:JQ	1|0:33,26:59:99:1023,0,1311:1:212:255
1017	100017	.	G	C	918.77	PASS	.	GT:AD:DP:GQ:PL:PS:PQ:JQ	1|0:34,26:60:99:947,0,1315:1:218:255
1017	100049	.	A	C	695.77	PASS	.	GT:AD:DP:GQ:PL:PS:PQ:JQ	1|0:36,21:57:99:724,0,1217:1:202:255
1017	100400	.	A	T	784.77	PASS	.	GT:AD:DP:GQ:PL:PS:PQ:JQ	1|0:25,24:49:99:813,0,964:1:188:255
1017	100495	.	A	G	1111.77	PASS	.	GT:AD:DP:GQ:PL:PS:PQ:JQ	1|0:17,30:47:99:1140,0,498:1:179:255
1017	100667	.	G	A	1007.77	PASS	.	GT:AD:DP:GQ:PL:PS:PQ:JQ	1|0:23,30:53:99:1036,0,815:1:186:255
1017	101066	.	C	G	1398.77	PASS	.	GT:AD:DP:GQ:PL:PS:PQ:JQ	1|0:26,39:65:99:1427,0,924:1:254:255
1017	101210	.	C	T	1222.77	PASS	.	GT:AD:DP:GQ:PL:PS:PQ:JQ	1|0:28,32:60:99:1251,0,1519:1:215:255
1017	101222	.	A	T	1194.77	PASS	.	GT:AD:DP:GQ:PL:PS:PQ:JQ	1|0:22,31:53:99:1223,0,1508:1:209:255
1017	101269	.	A	G	1039.77	PASS	.	GT:AD:DP:GQ:PL:PS:PQ:JQ	1|0:19,28:47:99:1068,0,649:1:182:255
1017	101338	.	G	A	714.77	PASS	.	GT:AD:DP:GQ:PL:PS:PQ:JQ	1|0:23,20:43:99:743,0,841:1:179:255
1017	101387	.	G	T	753.77	PASS	.	GT:AD:DP:GQ:PL:PS:PQ:JQ	1|0:32,21:53:99:782,0,1255:1:255:255
1017	101424	.	A	T	695.77	PASS	.	GT:AD:DP:GQ:PL:PS:PQ:JQ	1|0:30,23:53:99:724,0,1082:1:255:255
1017	101533	.	A	T	683.77	PASS	.	GT:AD:DP:GQ:PL:PS:PQ:JQ	1|0:23,21:44:99:712,0,734:1:195:255
1017	101570	.	G	A	894.77	PASS	.	GT:AD:DP:GQ:PL:PS:PQ:JQ	1|0:27,24:51:99:923,0,1362:1:185:255
1017	101584	.	C	G	897.77	PASS	.	GT:AD:DP:GQ:PL:PS:PQ:JQ	1|0:27,24:51:99:926,0,1322:1:190:255
1017	101920	.	A	G	355.77	PASS	.	GT:AD:DP:GQ:PL:PS:PQ:JQ	1|0:12,10:22:99:384,0,465:1:84:255
1017	101970	.	C	T	360.77	PASS	.	GT:AD:DP:GQ:PL:PS:PQ:JQ	1|0:9,11:20:99:389,0,308:1:107:255
1017	102261	.	G	A	465.77	PASS	.	GT:AD:DP:GQ:PL:PS:PQ:JQ	1|0:27,14:41:99:494,0,1499:1:169:255
1017	102264	.	G	A	430.73	PASS	.	GT:AD:DP:GQ:PL:PS:PQ:JQ	1|0:26,13:39:99:468,0,1276:1:168:255
1017	102408	.	G	C	779.77	PASS	.	GT:AD:DP:GQ:PL:PS:PQ:JQ	1|0:32,21:53:99:808,0,1604:1:206:255
1017	102470	.	C	T	717.77	PASS	.	GT:AD:DP:GQ:PL:PS:PQ:JQ	1|0:27,19:46:99:746,0,1362:1:197:255
1017	102590	.	G	A	443.77	PASS	.	GT:AD:DP:GQ:PL:PS:PQ:JQ	1|0:39,16:55:99:472,0,2556:1:234:255
1017	103314	.	A	T	843.77	PASS	.	GT:AD:DP:GQ:PL:PS:PQ:JQ	1|0:28,24:52:99:872,0,1111:1:188:255
1017	103343	.	G	C	670.77	PASS	.	GT:AD:DP:GQ:PL:PS:PQ:JQ	1|0:23,19:42:99:699,0,913:1:172:255
1017	103377	.	A	T	664.77	PASS	.	GT:AD:DP:GQ:PL:PS:PQ:JQ	1|0:20,16:36:99:693,0,829:1:197:255
1017	103415	.	A	C	797.77	PASS	.	GT:AD:DP:GQ:PL:PS:PQ:JQ	1|0:30,21:51:99:826,0,1225:1:251:255
1017	103443	.	T	C	810.77	PASS	.	GT:AD:DP:GQ:PL:PS:PQ:JQ	1|0:27,21:48:99:839,0,1093:1:235:255
1017	103467	.	C	A	881.77	PASS	.	GT:AD:DP:GQ:PL:PS:PQ:JQ	1|0:26,24:50:99:910,0,958:1:219:255
1017	103691	.	A	G	1399.77	PASS	.	GT:AD:DP:GQ:PL:PS:PQ:JQ	1|0:48,44:92:99:1428,0,1752:1:255:255
1017	104051	.	G	A	776.77	PASS	.	GT:AD:DP:GQ:PL:PS:PQ:JQ	0|1:33,23:56:99:805,0,1165:1:217:255
1017	104235	.	T	C	817.77	PASS	.	GT:AD:DP:GQ:PL:PS:PQ:JQ	1|0:21,24:45:99:846,0,657:1:174:255
1017	104416	.	G	C	552.77	PASS	.	GT:AD:DP:GQ:PL:PS:PQ:JQ	1|0:4,15:19:99:581,0,121:1:139:255
1017	104456	.	T	C	526.77	PASS	.	GT:AD:DP:GQ:PL:PS:PQ:JQ	1|0:10,14:24:99:555,0,311:1:140:255
1017	104500	.	G	A	734.77	PASS	.	GT:AD:DP:GQ:PL:PS:PQ:JQ	1|0:14,20:34:99:763,0,475:1:138:255
1017	104698	.	G	A	804.77	PASS	.	GT:AD:DP:GQ:PL:PS:PQ:JQ	1|0:30,21:51:99:833,0,1529:1:189:255
1017	104752	.	A	G	797.77	PASS	.	GT:AD:DP:GQ:PL:PS:PQ:JQ	1|0:25,22:47:99:826,0,1416:1:211:255
1017	104813	.	T	C	671.77	PASS	.	GT:AD:DP:GQ:PL:PS:PQ:JQ	1|0:33,19:52:99:700,0,1209:1:223:255
1017	104822	.	T	G	674.77	PASS	.	GT:AD:DP:GQ:PL:PS:PQ:JQ	1|0:31,19:50:99:703,0,1222:1:220:255
1017	104868	.	T	G	53.77	PASS	.	GT:AD:DP:GQ:PL:PS:PQ:JQ	1|0:24,4:28:82:82,0,958:1:177:255
1017	104946	.	A	C	34.77	PASS	.	GT:AD:DP:GQ:PL:PS:PQ:JQ	1|0:20,3:23:63:63,0,813:1:128:255
1017	104980	.	T	A	307.77	PASS	.	GT:AD:DP:GQ:PL:PS:PQ:JQ	1|0:13,9:22:99:336,0,489:1:116:255
1017	105095	.	T	G	713.77	PASS	.	GT:AD:DP:GQ:PL:PS:PQ:JQ	1|0:19,19:38:99:742,0,981:1:170:255
1017	105139	.	G	A	736.77	PASS	.	GT:AD:DP:GQ:PL:PS:PQ:JQ	1|0:25,20:45:99:765,0,1238:1:175:255
1017	105161	.	T	C	739.77	PASS	.	GT:AD:DP:GQ:PL:PS:PQ:JQ	1|0:23,20:43:99:768,0,1196:1:167:255
1017	105427	.	G	C	257.77	PASS	.	GT:AD:DP:GQ:PL:PS:PQ:JQ	1|0:32,10:42:99:286,0,1327:1:163:255
1017	105430	.	A	G	257.77	PASS	.	GT:AD:DP:GQ:PL:PS:PQ:JQ	1|0:32,10:42:99:286,0,1327:1:161:255
1017	105494	.	C	T	303.77	PASS	.	GT:AD:DP:GQ:PL:PS:PQ:JQ	1|0:28,10:38:99:332,0,1067:1:156:255
1017	105533	.	G	A	448.77	PASS	.	GT:AD:DP:GQ:PL:PS:PQ:JQ	1|0:23,13:36:99:477,0,897:1:154:255
1017	105541	.	T	C	442.77	PASS	.	GT:AD:DP:GQ:PL:PS:PQ:JQ	1|0:25,13:38:99:471,0,974:1:158:255
1017	105720	.	G	T	888.77	PASS	.	GT:AD:DP:GQ:PL:PS:PQ:JQ	1|0:42,26:68:99:917,0,1517:1:233:255
1017	105775	.	C	A	753.77	PASS	.	GT:AD:DP:GQ:PL:PS:PQ:JQ	1|0:39,26:65:99:782,0,1468:1:218:255
1017	105811	.	T	C	990.77	PASS	.	GT:AD:DP:GQ:PL:PS:PQ:JQ	1|0:42,31:73:99:1019,0,1540:1:255:255
1017	105923	.	T	C	1005.77	PASS	.	GT:AD:DP:GQ:PL:PS:PQ:JQ	1|0:47,27:74:99:1034,0,2437:1:255:255
1017	105928	.	A	G	1005.77	PASS	.	GT:AD:DP:GQ:PL:PS:PQ:JQ	1|0:46,28:74:99:1034,0,2480:1:255:255
1017	106024	.	C	T	1158.77	PASS	.	GT:AD:DP:GQ:PL:PS:PQ:JQ	1|0:50,30:80:99:1187,0,2581:1:255:255
1017	106025	.	T	G	1116.77	PASS	.	GT:AD:DP:GQ:PL:PS:PQ:JQ	1|0:50,31:81:99:1145,0,2584:1:255:255
1017	106050	.	C	T	1410.77	PASS	.	GT:AD:DP:GQ:PL:PS:PQ:JQ	1|0:40,38:78:99:1439,0,1696:1:255:255
1017	106384	.	C	G	1204.77	PASS	.	GT:AD:DP:GQ:PL:PS:PQ:JQ	1|0:39,31:70:99:1233,0,1952:1:255:255
1017	106480	.	C	A	1491.77	PASS	.	GT:AD:DP:GQ:PL:PS:PQ:JQ	1|0:30,37:67:99:1520,0,1986:1:225:255
1017	106481	.	A	G	1491.77	PASS	.	GT:AD:DP:GQ:PL:PS:PQ:JQ	1|0:31,39:70:99:1520,0,1986:1:244:255
1017	106614	.	C	T	876.77	PASS	.	GT:AD:DP:GQ:PL:PS:PQ:JQ	1|0:34,25:59:99:905,0,1180:1:197:255
1017	106735	.	A	G	841.77	PASS	.	GT:AD:DP:GQ:PL:PS:PQ:JQ	1|0:22,24:46:99:870,0,794:1:179:255
1017	106986	.	C	T	75.77	PASS	.	GT:AD:DP:GQ:PL:PS:PQ:JQ	0|1:29,5:34:99:104,0,1115:1:125:255
1017	108600	.	G	T	305.03	PASS	.	GT:AD:DP:GQ:PL:PS:PQ:JQ	0|1:1,9:10:12:333,0,12:1:38:255
1017	108608	.	G	T	335.77	PASS	.	GT:AD:DP:GQ:PL:PS:PQ:JQ	0|1:1,10:11:33:364,0,33:1:25:255
1017	108646	.	T	C	122.77	PASS	.	GT:AD:DP:GQ:PL:PS:PQ:JQ	1|0:23,6:29:99:151,0,822:1:219:255
1017	108822	.	T	C	893.77	PASS	.	GT:AD:DP:GQ:PL:PS:PQ:JQ	1|0:38,27:65:99:922,0,1424:1:224:255
1017	108939	.	C	T	875.77	PASS	.	GT:AD:DP:GQ:PL:PS:PQ:JQ	1|0:21,26:47:99:904,0,786:1:171:255
1017	109949	.	C	T	144.77	PASS	.	GT:AD:DP:GQ:PL:PS:PQ:JQ	1|0:10,6:16:99:173,0,372:1:86:255
1017	110174	.	G	T	1324.77	PASS	.	GT:AD:DP:GQ:PL:PS:PQ:JQ	1|0:0,34:34:99:1353,102,0:1:25:25
1017	110195	.	C	G	1646.77	PASS	.	GT:AD:DP:GQ:PL:PS:PQ:JQ	1|0:0,41:41:99:1675,123,0:1:25:25
1017	110225	.	T	C	1641.77	PASS	.	GT:AD:DP:GQ:PL:PS:PQ:JQ	1|0:0,44:44:99:1670,131,0:1:25:25
1017	110246	.	A	C	1858.77	PASS	.	GT:AD:DP:GQ:PL:PS:PQ:JQ	1|0:0,41:41:99:1887,126,0:1:25:25
1017	110255	.	G	C	1849.77	PASS	.	GT:AD:DP:GQ:PL:PS:PQ:JQ	1|0:0,42:42:99:1878,126,0:1:25:25
1017	110397	.	G	A	2267.77	PASS	.	GT:AD:DP:GQ:PL:PS:PQ:JQ	1|0:43,60:103:99:2296,0,1463:1:255:255
1017	110398	.	G	A	2267.77	PASS	.	GT:AD:DP:GQ:PL:PS:PQ:JQ	1|0:42,59:101:99:2296,0,1463:1:255:255
1017	110527	.	C	T	1191.77	PASS	.	GT:AD:DP:GQ:PL:PS:PQ:JQ	1|0:44,36:80:99:1220,0,1631:1:255:255
1017	110832	.	C	G	908.77	PASS	.	GT:AD:DP:GQ:PL:PS:PQ:JQ	1|0:27,27:54:99:937,0,870:1:211:255
1017	111302	.	A	G	679.77	PASS	.	GT:AD:DP:GQ:PL:PS:PQ:JQ	1|0:13,20:33:99:708,0,470:1:238:255
1017	111593	.	A	C	355.77	PASS	.	GT:AD:DP:GQ:PL:PS:PQ:JQ	0|1:19,11:30:99:384,0,747:1:204:255
1017	111615	.	C	A	322.77	PASS	.	GT:AD:DP:GQ:PL:PS:PQ:JQ	0|1:23,10:33:99:351,0,936:1:168:255
1017	111747	.	T	G	600.77	PASS	.	GT:AD:DP:GQ:PL:PS:PQ:JQ	0|1:20,18:38:99:629,0,694:1:161:255
1017	111829	.	G	A	634.77	PASS	.	GT:AD:DP:GQ:PL:PS:PQ:JQ	0|1:16,20:36:99:663,0,556:1:172:255
1017	112019	.	C	A	834.77	PASS	.	GT:AD:DP:GQ:PL:PS:PQ:JQ	1|0:27,25:52:99:863,0,899:1:194:255
1017	112146	.	C	A	44.77	PASS	.	GT:AD:DP:GQ:PL:PS:PQ:JQ	0/1:17,3:20:73:73,0,679:1:17:255
1017	112221	.	T	C	94.77	PASS	.	GT:AD:DP:GQ:PL:PS:PQ:JQ	0|1:15,4:19:99:123,0,502:1:121:255
1017	112265	.	A	T	76.77	PASS	.	GT:AD:DP:GQ:PL:PS:PQ:JQ	0|1:20,4:24:99:105,0,870:1:136:255
1017	112289	.	C	T	165.77	PASS	.	GT:AD:DP:GQ:PL:PS:PQ:JQ	0|1:21,7:28:99:194,0,903:1:112:255
1017	112477	.	A	G	171.77	PASS	.	GT:AD:DP:GQ:PL:PS:PQ:JQ	1|0:26,7:33:99:200,0,1577:1:119:255
1017	112633	.	G	A	1030.77	PASS	.	GT:AD:DP:GQ:PL:PS:PQ:JQ	1|0:25,32:57:99:1059,0,921:1:229:255
1017	113183	.	G	C	864.77	PASS	.	GT:AD:DP:GQ:PL:PS:PQ:JQ	1|0:38,24:62:99:893,0,1606:1:173:255
1017	113242	.	A	G	1126.73	PASS	.	GT:AD:DP:GQ:PL:PS:PQ:JQ	1|0:50,32:82:99:1164,0,1563:1:255:255
1017	113279	.	G	A	1167.77	PASS	.	GT:AD:DP:GQ:PL:PS:PQ:JQ	1|0:59,36:95:99:1196,0,2060:1:255:255
1017	113333	.	T	A	1478.77	PASS	.	GT:AD:DP:GQ:PL:PS:PQ:JQ	1|0:63,43:106:99:1507,0,2139:1:255:255
1017	113364	.	A	C	1184.77	PASS	.	GT:AD:DP:GQ:PL:PS:PQ:JQ	1|0:58,35:93:99:1213,0,2851:1:255:255
1017	113365	.	A	C	1184.77	PASS	.	GT:AD:DP:GQ:PL:PS:PQ:JQ	1|0:58,35:93:99:1213,0,2851:1:255:255
1017	113394	.	A	G	998.77	PASS	.	GT:AD:DP:GQ:PL:PS:PQ:JQ	1|0:39,30:69:99:1027,0,1334:1:255:255
1017	113548	.	G	A	1954.77	PASS	.	GT:AD:DP:GQ:PL:PS:PQ:JQ	1|0:37,52:89:99:1983,0,1306:1:255:255
1017	113632	.	T	A	1507.77	PASS	.	GT:AD:DP:GQ:PL:PS:PQ:JQ	1|0:26,36:62:99:1536,0,852:1:255:255
1017	113931	.	C	T	909.77	PASS	.	GT:AD:DP:GQ:PL:PS:PQ:JQ	1|0:22,30:52:99:938,0,711:1:233:255
1017	114506	.	C	A	973.77	PASS	.	GT:AD:DP:GQ:PL:PS:PQ:JQ	1|0:37,27:64:99:1002,0,1978:1:222:255
1017	114588	.	T	C	540.77	PASS	.	GT:AD:DP:GQ:PL:PS:PQ:JQ	1|0:39,18:57:99:569,0,1567:1:237:255
1017	114851	.	A	C	1040.77	PASS	.	GT:AD:DP:GQ:PL:PS:PQ:JQ	1|0:35,29:64:99:1069,0,2677:1:218:255
1017	114867	.	A	G	1037.77	PASS	.	GT:AD:DP:GQ:PL:PS:PQ:JQ	1|0:33,27:60:99:1066,0,2677:1:206:255
1017	115255	.	C	A	1176.77	PASS	.	GT:AD:DP:GQ:PL:PS:PQ:JQ	1|0:41,32:73:99:1205,0,3209:1:232:255
1017	115259	.	T	G	1206.77	PASS	.	GT:AD:DP:GQ:PL:PS:PQ:JQ	1|0:43,33:76:99:1235,0,3238:1:242:255
1017	115399	.	C	T	1055.77	PASS	.	GT:AD:DP:GQ:PL:PS:PQ:JQ	1|0:50,35:85:99:1084,0,1800:1:255:255
1017	115481	.	A	G	959.77	PASS	.	GT:AD:DP:GQ:PL:PS:PQ:JQ	1|0:43,29:72:99:988,0,1459:1:192:255
1017	115546	.	A	C	1155.77	PASS	.	GT:AD:DP:GQ:PL:PS:PQ:JQ	1|0:33,34:67:99:1184,0,1186:1:255:255
1017	116774	.	A	G	823.77	PASS	.	GT:AD:DP:GQ:PL:PS:PQ:JQ	1|0:30,23:53:99:852,0,1127:1:195:255
1017	117107	.	C	T	979.77	PASS	.	GT:AD:DP:GQ:PL:PS:PQ:JQ	1|0:32,25:57:99:1008,0,2697:1:218:255
1017	117115	.	G	T	997.77	PASS	.	GT:AD:DP:GQ:PL:PS:PQ:JQ	1|0:33,27:60:99:1026,0,2685:1:230:255
1017	117337	.	C	T	873.77	PASS	.	GT:AD:DP:GQ:PL:PS:PQ:JQ	1|0:29,25:54:99:902,0,967:1:182:255
1017	117479	.	G	T	793.77	PASS	.	GT:AD:DP:GQ:PL:PS:PQ:JQ	1|0:27,24:51:99:822,0,971:1:200:255
1017	117518	.	C	T	843.77	PASS	.	GT:AD:DP:GQ:PL:PS:PQ:JQ	1|0:29,25:54:99:872,0,1079:1:209:255
1017	117682	.	A	T	1264.77	PASS	.	GT:AD:DP:GQ:PL:PS:PQ:JQ	1|0:34,33:67:99:1293,0,1363:1:237:255
1017	117736	.	C	A	1137.77	PASS	.	GT:AD:DP:GQ:PL:PS:PQ:JQ	1|0:37,33:70:99:1166,0,1317:1:239:255
1017	117785	.	C	G	986.77	PASS	.	GT:AD:DP:GQ:PL:PS:PQ:JQ	1|0:29,29:58:99:1015,0,1083:1:200:255
1017	117829	.	G	A	1250.77	PASS	.	GT:AD:DP:GQ:PL:PS:PQ:JQ	1|0:33,34:67:99:1279,0,1154:1:207:255
1017	117902	.	C	T	1814.77	PASS	.	GT:AD:DP:GQ:PL:PS:PQ:JQ	1|0:33,50:83:99:1843,0,1171:1:255:255
1017	117941	.	G	A	1867.77	PASS	.	GT:AD:DP:GQ:PL:PS:PQ:JQ	1|0:41,52:93:99:1896,0,1366:1:255:255
1017	118161	.	T	G	1327.77	PASS	.	GT:AD:DP:GQ:PL:PS:PQ:JQ	1|0:41,36:77:99:1356,0,2684:1:255:255
1017	118334	.	C	T	629.77	PASS	.	GT:AD:DP:GQ:PL:PS:PQ:JQ	1|0:41,22:63:99:658,0,1490:1:220:255
1017	118540	.	G	C	1558.77	PASS	.	GT:AD:DP:GQ:PL:PS:PQ:JQ	1|0:28,38:66:99:1587,0,1004:1:236:255
1017	118553	.	G	A	1558.77	PASS	.	GT:AD:DP:GQ:PL:PS:PQ:JQ	1|0:28,37:65:99:1587,0,1019:1:236:255
1017	118633	.	A	G	1079.77	PASS	.	GT:AD:DP:GQ:PL:PS:PQ:JQ	1|0:26,29:55:99:1108,0,1041:1:205:255
1017	118651	.	A	G	975.77	PASS	.	GT:AD:DP:GQ:PL:PS:PQ:JQ	1|0:29,26:55:99:1004,0,1172:1:194:255
1017	118964	.	G	A	1181.77	PASS	.	GT:AD:DP:GQ:PL:PS:PQ:JQ	1|0:20,32:52:99:1210,0,630:1:185:255
1017	119025	.	T	G	1201.77	PASS	.	GT:AD:DP:GQ:PL:PS:PQ:JQ	1|0:21,30:51:99:1230,0,785:1:197:255
1017	119029	.	T	C	1243.77	PASS	.	GT:AD:DP:GQ:PL:PS:PQ:JQ	1|0:20,32:52:99:1272,0,782:1:192:255
1017	119060	.	T	G	1215.77	PASS	.	GT:AD:DP:GQ:PL:PS:PQ:JQ	1|0:19,29:48:99:1244,0,704:1:182:255
1017	119070	.	G	A	1177.77	PASS	.	GT:AD:DP:GQ:PL:PS:PQ:JQ	1|0:18,30:48:99:1206,0,666:1:182:255
1017	119094	.	C	A	1165.77	PASS	.	GT:AD:DP:GQ:PL:PS:PQ:JQ	1|0:20,30:50:99:1194,0,749:1:191:255
1017	119127	.	G	A	994.77	PASS	.	GT:AD:DP:GQ:PL:PS:PQ:JQ	1|0:23,26:49:99:1023,0,888:1:194:255
1017	119128	.	A	C	994.77	PASS	.	GT:AD:DP:GQ:PL:PS:PQ:JQ	1|0:23,26:49:99:1023,0,888:1:195:255
1017	119170	.	G	A	1012.77	PASS	.	GT:AD:DP:GQ:PL:PS:PQ:JQ	1|0:20,30:50:99:1041,0,636:1:188:255
1017	119315	.	T	C	904.77	PASS	.	GT:AD:DP:GQ:PL:PS:PQ:JQ	1|0:27,26:53:99:933,0,880:1:173:255
1017	119432	.	T	C	1126.77	PASS	.	GT:AD:DP:GQ:PL:PS:PQ:JQ	1|0:22,29:51:99:1155,0,812:1:205:255
1017	119443	.	T	C	1032.77	PASS	.	GT:AD:DP:GQ:PL:PS:PQ:JQ	1|0:23,27:50:99:1061,0,913:1:200:255
1017	119464	.	C	A	916.77	PASS	.	GT:AD:DP:GQ:PL:PS:PQ:JQ	1|0:21,24:45:99:945,0,810:1:190:255
1017	119469	.	G	T	874.77	PASS	.	GT:AD:DP:GQ:PL:PS:PQ:JQ	1|0:21,22:43:99:903,0,813:1:181:255
1017	119508	.	A	G	859.77	PASS	.	GT:AD:DP:GQ:PL:PS:PQ:JQ	1|0:25,22:47:99:888,0,971:1:165:255
1017	119510	.	C	T	859.77	PASS	.	GT:AD:DP:GQ:PL:PS:PQ:JQ	1|0:25,23:48:99:888,0,1002:1:174:255
1017	119520	.	C	T	894.77	PASS	.	GT:AD:DP:GQ:PL:PS:PQ:JQ	1|0:27,24:51:99:923,0,1099:1:200:255
1017	119569	.	C	T	951.77	PASS	.	GT:AD:DP:GQ:PL:PS:PQ:JQ	1|0:22,28:50:99:980,0,739:1:198:255
1017	119855	.	T	C	1305.77	PASS	.	GT:AD:DP:GQ:PL:PS:PQ:JQ	1|0:30,36:66:99:1334,0,1022:1:255:255
1017	119929	.	C	T	967.77	PASS	.	GT:AD:DP:GQ:PL:PS:PQ:JQ	1|0:42,26:68:99:996,0,1902:1:243:255
1017	119932	.	C	T	1597.77	PASS	.	GT:AD:DP:GQ:PL:PS:PQ:JQ	1|1:29,41:70:99:1626,0,1272:1:255:255
1017	119990	.	T	G	1284.77	PASS	.	GT:AD:DP:GQ:PL:PS:PQ:JQ	1|0:24,33:57:99:1313,0,948:1:92:255
1017	119999	.	T	C	1239.77	PASS	.	GT:AD:DP:GQ:PL:PS:PQ:JQ	1|0:25,32:57:99:1268,0,993:1:155:255
1017	120013	.	T	G	1116.77	PASS	.	GT:AD:DP:GQ:PL:PS:PQ:JQ	1|0:21,29:50:99:1145,0,920:1:188:255
1017	120018	.	T	C	1116.77	PASS	.	GT:AD:DP:GQ:PL:PS:PQ:JQ	1|0:21,29:50:99:1145,0,907:1:189:255
1017	120020	.	C	A	1141.77	PASS	.	GT:AD:DP:GQ:PL:PS:PQ:JQ	1|0:0,26:26:78:1170,78,0:1:25:25
1017	120062	.	G	A	1037.77	PASS	.	GT:AD:DP:GQ:PL:PS:PQ:JQ	1|0:0,23:23:72:1066,72,0:1:25:25
1017	120085	.	T	C	1029.77	PASS	.	GT:AD:DP:GQ:PL:PS:PQ:JQ	1|0:0,23:23:72:1058,72,0:1:25:25
1017	120239	.	T	C	1083.77	PASS	.	GT:AD:DP:GQ:PL:PS:PQ:JQ	1|0:0,27:27:81:1112,81,0:1:25:25
1017	120273	.	C	T	1164.77	PASS	.	GT:AD:DP:GQ:PL:PS:PQ:JQ	1|0:0,28:28:84:1193,84,0:1:25:25
1017	120345	.	T	A	997.77	PASS	.	GT:AD:DP:GQ:PL:PS:PQ:JQ	1|0:34,28:62:99:1026,0,2196:1:225:255
1017	120354	.	A	T	908.77	PASS	.	GT:AD:DP:GQ:PL:PS:PQ:JQ	1|0:34,25:59:99:937,0,2174:1:212:255
1017	120519	.	A	G	394.77	PASS	.	GT:AD:DP:GQ:PL:PS:PQ:JQ	1|0:32,13:45:99:423,0,1259:1:189:255
1017	120557	.	C	G	423.77	PASS	.	GT:AD:DP:GQ:PL:PS:PQ:JQ	1|0:34,15:49:99:452,0,1265:1:190:255
1017	120664	.	A	G	188.77	PASS	.	GT:AD:DP:GQ:PL:PS:PQ:JQ	1|0:26,7:33:99:217,0,969:1:149:255
1017	120882	.	A	C	479.77	PASS	.	GT:AD:DP:GQ:PL:PS:PQ:JQ	1|0:27,15:42:99:508,0,954:1:159:255
1017	121031	.	A	C	684.77	PASS	.	GT:AD:DP:GQ:PL:PS:PQ:JQ	1|0:25,22:47:99:713,0,871:1:173:255
1017	121044	.	G	C	827.77	PASS	.	GT:AD:DP:GQ:PL:PS:PQ:JQ	1|0:27,26:53:99:856,0,901:1:186:255
1017	121156	.	T	G	890.77	PASS	.	GT:AD:DP:GQ:PL:PS:PQ:JQ	1|0:23,27:50:99:919,0,766:1:218:255
1017	121202	.	A	G	640.77	PASS	.	GT:AD:DP:GQ:PL:PS:PQ:JQ	1|0:25,16:41:99:669,0,942:1:191:255
1017	121267	.	A	G	537.77	PASS	.	GT:AD:DP:GQ:PL:PS:PQ:JQ	1|0:28,20:48:99:566,0,1059:1:153:255
1017	121269	.	A	T	537.77	PASS	.	GT:AD:DP:GQ:PL:PS:PQ:JQ	1|0:26,20:46:99:566,0,1059:1:199:255
1017	121270	.	T	G	771.73	PASS	.	GT:AD:DP:GQ:PL:PS:PQ:JQ	1|0:23,23:46:99:809,0,995:1:200:255
1017	121337	.	G	T	1500.77	PASS	.	GT:AD:DP:GQ:PL:PS:PQ:JQ	1|0:36,38:74:99:1529,0,1394:1:255:255
1017	121339	.	T	C	1458.77	PASS	.	GT:AD:DP:GQ:PL:PS:PQ:JQ	1|0:36,37:73:99:1487,0,1397:1:255:255
1017	121471	.	T	C	1701.77	PASS	.	GT:AD:DP:GQ:PL:PS:PQ:JQ	1|0:34,48:82:99:1730,0,1106:1:255:255
1017	121534	.	G	A	1359.77	PASS	.	GT:AD:DP:GQ:PL:PS:PQ:JQ	1|0:38,40:78:99:1388,0,1390:1:251:255
1017	121696	.	A	G	1293.77	PASS	.	GT:AD:DP:GQ:PL:PS:PQ:JQ	1|0:19,32:51:99:1322,0,4878:1:191:255
1017	121748	.	G	C	980.77	PASS	.	GT:AD:DP:GQ:PL:PS:PQ:JQ	1|0:21,26:47:99:1009,0,3720:1:191:255
1017	121865	.	G	A	1137.77	PASS	.	GT:AD:DP:GQ:PL:PS:PQ:JQ	1|0:28,30:58:99:1166,0,1058:1:212:255
1017	122015	.	C	T	1142.77	PASS	.	GT:AD:DP:GQ:PL:PS:PQ:JQ	1|0:21,30:51:99:1171,0,783:1:188:255
1017	122150	.	T	G	1213.77	PASS	.	GT:AD:DP:GQ:PL:PS:PQ:JQ	1|0:29,34:63:99:1242,0,939:1:235:255
1017	122259	.	T	A	676.77	PASS	.	GT:AD:DP:GQ:PL:PS:PQ:JQ	1|0:30,21:51:99:705,0,1171:1:177:255
1017	122564	.	A	T	481.77	PASS	.	GT:AD:DP:GQ:PL:PS:PQ:JQ	1|0:28,14:42:99:510,0,6287:1:179:255
1017	122577	.	C	A	517.77	PASS	.	GT:AD:DP:GQ:PL:PS:PQ:JQ	1|0:27,15:42:99:546,0,6854:1:184:255
1017	122588	.	T	G	574.77	PASS	.	GT:AD:DP:GQ:PL:PS:PQ:JQ	1|0:22,16:38:99:603,0,6805:1:170:255
1017	122603	.	A	G	739.77	PASS	.	GT:AD:DP:GQ:PL:PS:PQ:JQ	1|0:24,16:40:99:768,0,7275:1:161:255
1017	122623	.	T	A	252.77	PASS	.	GT:AD:DP:GQ:PL:PS:PQ:JQ	1|0:26,14:40:99:281,0,6391:1:170:255
1017	122624	.	T	A	252.77	PASS	.	GT:AD:DP:GQ:PL:PS:PQ:JQ	1|0:26,14:40:99:281,0,6391:1:167:255
1017	122707	.	A	G	932.77	PASS	.	GT:AD:DP:GQ:PL:PS:PQ:JQ	1|0:26,25:51:99:961,0,907:1:182:255
1017	122752	.	C	T	830.77	PASS	.	GT:AD:DP:GQ:PL:PS:PQ:JQ	1|0:20,26:46:99:859,0,735:1:178:255
1017	122984	.	A	T	863.77	PASS	.	GT:AD:DP:GQ:PL:PS:PQ:JQ	1|0:32,25:57:99:892,0,1956:1:195:255
1017	122989	.	T	A	869.77	PASS	.	GT:AD:DP:GQ:PL:PS:PQ:JQ	1|0:27,24:51:99:898,0,1834:1:183:255
1017	123065	.	T	G	1071.77	PASS	.	GT:AD:DP:GQ:PL:PS:PQ:JQ	1|0:30,25:55:99:1100,0,1151:1:199:255
1017	123114	.	C	G	1025.77	PASS	.	GT:AD:DP:GQ:PL:PS:PQ:JQ	1|0:25,27:52:99:1054,0,963:1:255:255
1017	123161	.	A	T	1393.77	PASS	.	GT:AD:DP:GQ:PL:PS:PQ:JQ	1|1:26,36:62:99:1422,0,828:1:255:255
1017	123180	.	C	T	1392.77	PASS	.	GT:AD:DP:GQ:PL:PS:PQ:JQ	1|1:27,36:63:99:1421,0,1088:1:255:255
1017	123197	.	T	C	1350.77	PASS	.	GT:AD:DP:GQ:PL:PS:PQ:JQ	1|0:30,36:66:99:1379,0,1131:1:255:255
1017	123272	.	A	G	829.77	PASS	.	GT:AD:DP:GQ:PL:PS:PQ:JQ	1|0:21,21:42:99:858,0,782:1:239:255
1017	123279	.	A	G	931.77	PASS	.	GT:AD:DP:GQ:PL:PS:PQ:JQ	1|0:16,24:40:99:960,0,600:1:186:255
1017	123357	.	A	G	986.77	PASS	.	GT:AD:DP:GQ:PL:PS:PQ:JQ	1|0:19,29:48:99:1015,0,610:1:191:255
1017	123403	.	C	T	1281.77	PASS	.	GT:AD:DP:GQ:PL:PS:PQ:JQ	1|0:24,33:57:99:1310,0,1103:1:231:255
1017	123408	.	C	T	1306.77	PASS	.	GT:AD:DP:GQ:PL:PS:PQ:JQ	1|0:27,34:61:99:1335,0,1171:1:236:255
1017	123453	.	G	T	1297.77	PASS	.	GT:AD:DP:GQ:PL:PS:PQ:JQ	1|0:28,34:62:99:1326,0,1204:1:243:255
1017	123489	.	G	T	1573.77	PASS	.	GT:AD:DP:GQ:PL:PS:PQ:JQ	1|0:30,40:70:99:1602,0,1203:1:241:255
1017	123585	.	G	A	1626.77	PASS	.	GT:AD:DP:GQ:PL:PS:PQ:JQ	1|0:33,40:73:99:1655,0,1244:1:255:255
1017	123609	.	C	T	1375.77	PASS	.	GT:AD:DP:GQ:PL:PS:PQ:JQ	1|0:29,34:63:99:1404,0,1076:1:251:255
1017	123670	.	C	A	1323.77	PASS	.	GT:AD:DP:GQ:PL:PS:PQ:JQ	1|0:25,34:59:99:1352,0,947:1:223:255
1017	123676	.	C	T	1336.77	PASS	.	GT:AD:DP:GQ:PL:PS:PQ:JQ	1|0:28,35:63:99:1365,0,1051:1:241:255
1017	123745	.	C	G	1076.77	PASS	.	GT:AD:DP:GQ:PL:PS:PQ:JQ	1|0:31,31:62:99:1105,0,1098:1:207:255
1017	123815	.	G	A	1051.77	PASS	.	GT:AD:DP:GQ:PL:PS:PQ:JQ	1|0:23,28:51:99:1080,0,801:1:204:255
1017	123850	.	T	A	1030.77	PASS	.	GT:AD:DP:GQ:PL:PS:PQ:JQ	1|0:23,27:50:99:1059,0,1485:1:216:255
1017	123881	.	C	T	859.77	PASS	.	GT:AD:DP:GQ:PL:PS:PQ:JQ	1|0:25,22:47:99:888,0,1547:1:198:255
1017	123886	.	A	G	853.77	PASS	.	GT:AD:DP:GQ:PL:PS:PQ:JQ	1|0:26,22:48:99:882,0,1578:1:191:255
1017	123891	.	T	C	775.77	PASS	.	GT:AD:DP:GQ:PL:PS:PQ:JQ	1|0:26,20:46:99:804,0,1422:1:193:255
1017	124118	.	G	A	910.77	PASS	.	GT:AD:DP:GQ:PL:PS:PQ:JQ	1|0:21,23:44:99:939,0,889:1:165:255
1017	124120	.	A	T	913.77	PASS	.	GT:AD:DP:GQ:PL:PS:PQ:JQ	1|0:21,24:45:99:942,0,852:1:180:255
1017	124128	.	C	T	1039.77	PASS	.	GT:AD:DP:GQ:PL:PS:PQ:JQ	1|0:19,27:46:99:1068,0,717:1:185:255
1017	124176	.	A	G	804.77	PASS	.	GT:AD:DP:GQ:PL:PS:PQ:JQ	1|0:26,22:48:99:833,0,1026:1:55:255
1017	124219	.	A	T	849.77	PASS	.	GT:AD:DP:GQ:PL:PS:PQ:JQ	1|0:26,23:49:99:878,0,1064:1:101:255
1017	124227	.	A	G	700.77	PASS	.	GT:AD:DP:GQ:PL:PS:PQ:JQ	1|0:22,19:41:99:729,0,900:1:188:255
1017	124277	.	T	A	427.77	PASS	.	GT:AD:DP:GQ:PL:PS:PQ:JQ	1|0:14,12:26:99:456,0,636:1:134:255
1017	124294	.	T	C	592.77	PASS	.	GT:AD:DP:GQ:PL:PS:PQ:JQ	1|0:16,16:32:99:621,0,666:1:110:255
1017	124297	.	A	C	592.77	PASS	.	GT:AD:DP:GQ:PL:PS:PQ:JQ	1|0:17,16:33:99:621,0,666:1:113:255
1017	124315	.	T	C	802.77	PASS	.	GT:AD:DP:GQ:PL:PS:PQ:JQ	1|0:16,21:37:99:831,0,651:1:138:255
1017	124332	.	C	G	886.77	PASS	.	GT:AD:DP:GQ:PL:PS:PQ:JQ	1|0:17,23:40:99:915,0,645:1:150:255
1017	124362	.	C	T	815.77	PASS	.	GT:AD:DP:GQ:PL:PS:PQ:JQ	1|0:14,22:36:99:844,0,500:1:155:255
1017	124377	.	T	C	938.77	PASS	.	GT:AD:DP:GQ:PL:PS:PQ:JQ	1|0:17,25:42:99:967,0,744:1:156:255
1017	124379	.	A	C	938.77	PASS	.	GT:AD:DP:GQ:PL:PS:PQ:JQ	1|0:17,24:41:99:967,0,744:1:143:255
1017	124429	.	A	G	789.77	PASS	.	GT:AD:DP:GQ:PL:PS:PQ:JQ	1|0:19,25:44:99:818,0,599:1:170:255
1017	124584	.	G	A	130.77	PASS	.	GT:AD:DP:GQ:PL:PS:PQ:JQ	0|1:14,5:19:99:159,0,706:1:131:255
1017	124681	.	C	T	276.77	PASS	.	GT:AD:DP:GQ:PL:PS:PQ:JQ	0|1:29,13:42:99:305,0,996:1:203:255
1017	124960	.	A	T	1498.77	PASS	.	GT:AD:DP:GQ:PL:PS:PQ:JQ	1|0:41,40:81:99:1527,0,4435:1:255:255
1017	124973	.	G	A	1581.77	PASS	.	GT:AD:DP:GQ:PL:PS:PQ:JQ	1|0:43,40:83:99:1610,0,4705:1:255:255
1017	124983	.	G	A	1464.77	PASS	.	GT:AD:DP:GQ:PL:PS:PQ:JQ	1|0:42,39:81:99:1493,0,4714:1:255:255
1017	125071	.	G	A	540.77	PASS	.	GT:AD:DP:GQ:PL:PS:PQ:JQ	1|0:22,17:39:99:569,0,749:1:218:255
1017	125211	.	C	A	133.77	PASS	.	GT:AD:DP:GQ:PL:PS:PQ:JQ	1|0:16,5:21:99:162,0,576:1:141:255
1017	125247	.	C	T	160.77	PASS	.	GT:AD:DP:GQ:PL:PS:PQ:JQ	1|0:21,6:27:99:189,0,864:1:134:255
1017	125328	.	T	C	354.77	PASS	.	GT:AD:DP:GQ:PL:PS:PQ:JQ	1|0:33,15:48:99:383,0,1171:1:187:255
1017	125408	.	T	G	520.77	PASS	.	GT:AD:DP:GQ:PL:PS:PQ:JQ	1|0:17,15:32:99:549,0,630:1:153:255
1017	125523	.	A	G	1024.77	PASS	.	GT:AD:DP:GQ:PL:PS:PQ:JQ	1|0:28,27:55:99:1053,0,1489:1:174:255
1017	125547	.	G	C	891.77	PASS	.	GT:AD:DP:GQ:PL:PS:PQ:JQ	1|0:29,23:52:99:920,0,1485:1:189:255
1017	125564	.	G	C	904.77	PASS	.	GT:AD:DP:GQ:PL:PS:PQ:JQ	1|0:25,24:49:99:933,0,1192:1:199:255
1017	125658	.	G	A	470.77	PASS	.	GT:AD:DP:GQ:PL:PS:PQ:JQ	1|0:27,15:42:99:499,0,1013:1:174:255
1017	125740	.	A	G	681.77	PASS	.	GT:AD:DP:GQ:PL:PS:PQ:JQ	1|0:25,19:44:99:710,0,940:1:203:255
1017	125757	.	G	T	679.77	PASS	.	GT:AD:DP:GQ:PL:PS:PQ:JQ	1|0:16,16:32:99:708,0,618:1:180:255
1017	125834	.	A	T	898.77	PASS	.	GT:AD:DP:GQ:PL:PS:PQ:JQ	1|0:11,25:36:99:927,0,337:1:85:255
1017	126001	.	C	G	1270.77	PASS	.	GT:AD:DP:GQ:PL:PS:PQ:JQ	1|0:34,36:70:99:1299,0,11322:1:250:255
1017	126018	.	T	C	1284.77	PASS	.	GT:AD:DP:GQ:PL:PS:PQ:JQ	1|0:30,32:62:99:1313,0,11687:1:230:255
1017	126026	.	A	G	1176.77	PASS	.	GT:AD:DP:GQ:PL:PS:PQ:JQ	1|0:31,29:60:99:1205,0,12906:1:227:255
1017	126027	.	T	C	1134.77	PASS	.	GT:AD:DP:GQ:PL:PS:PQ:JQ	1|0:31,29:60:99:1163,0,12909:1:215:255
1017	126052	.	T	C	1080.77	PASS	.	GT:AD:DP:GQ:PL:PS:PQ:JQ	1|0:36,28:64:99:1109,0,15568:1:223:255
1017	126061	.	G	C	1020.77	PASS	.	GT:AD:DP:GQ:PL:PS:PQ:JQ	1|0:41,28:69:99:1049,0,17764:1:201:255
1017	126097	.	C	T	1050.77	PASS	.	GT:AD:DP:GQ:PL:PS:PQ:JQ	1|0:43,28:71:99:1079,0,17760:1:236:255
1017	126098	.	G	T	1092.77	PASS	.	GT:AD:DP:GQ:PL:PS:PQ:JQ	1|0:43,28:71:99:1121,0,17485:1:236:255
1017	126110	.	G	A	984.77	PASS	.	GT:AD:DP:GQ:PL:PS:PQ:JQ	1|0:40,27:67:99:1013,0,15290:1:255:255
1017	126170	.	A	T	1485.77	PASS	.	GT:AD:DP:GQ:PL:PS:PQ:JQ	1|0:33,39:72:99:1514,0,1412:1:254:255
1017	126192	.	A	G	1187.77	PASS	.	GT:AD:DP:GQ:PL:PS:PQ:JQ	1|0:29,32:61:99:1216,0,1336:1:218:255
1017	126236	.	C	A	1063.77	PASS	.	GT:AD:DP:GQ:PL:PS:PQ:JQ	1|0:30,28:58:99:1092,0,1312:1:203:255
1017	126272	.	C	T	1195.77	PASS	.	GT:AD:DP:GQ:PL:PS:PQ:JQ	1|0:31,32:63:99:1224,0,1252:1:227:255
1017	126276	.	T	A	1192.77	PASS	.	GT:AD:DP:GQ:PL:PS:PQ:JQ	1|0:33,30:63:99:1221,0,1294:1:231:255
1017	126292	.	A	G	1011.77	PASS	.	GT:AD:DP:GQ:PL:PS:PQ:JQ	1|0:31,25:56:99:1040,0,1224:1:194:255
1017	126293	.	A	T	1011.77	PASS	.	GT:AD:DP:GQ:PL:PS:PQ:JQ	1|0:31,25:56:99:1040,0,1224:1:195:255
1017	126295	.	A	G	921.77	PASS	.	GT:AD:DP:GQ:PL:PS:PQ:JQ	1|0:31,25:56:99:950,0,1314:1:194:255
1017	126299	.	T	G	873.77	PASS	.	GT:AD:DP:GQ:PL:PS:PQ:JQ	1|0:33,23:56:99:902,0,1401:1:197:255
1017	126308	.	G	A	966.77	PASS	.	GT:AD:DP:GQ:PL:PS:PQ:JQ	1|0:32,26:58:99:995,0,1268:1:213:255
1017	126311	.	A	G	966.77	PASS	.	GT:AD:DP:GQ:PL:PS:PQ:JQ	1|0:32,25:57:99:995,0,1268:1:215:255
1017	126323	.	A	G	883.77	PASS	.	GT:AD:DP:GQ:PL:PS:PQ:JQ	1|0:28,23:51:99:912,0,1148:1:209:255
1017	126401	.	T	C	1008.77	PASS	.	GT:AD:DP:GQ:PL:PS:PQ:JQ	1|0:29,25:54:99:1037,0,1262:1:194:255
1017	126409	.	A	G	1171.77	PASS	.	GT:AD:DP:GQ:PL:PS:PQ:JQ	1|0:33,29:62:99:1200,0,1289:1:218:255
1017	126423	.	T	A	1054.77	PASS	.	GT:AD:DP:GQ:PL:PS:PQ:JQ	1|0:29,29:58:99:1083,0,1109:1:211:255
1017	126512	.	C	T	716.73	PASS	.	GT:AD:DP:GQ:PL:PS:PQ:JQ	1|0:37,20:57:99:754,0,2258:1:213:255
1017	126532	.	C	T	679.77	PASS	.	GT:AD:DP:GQ:PL:PS:PQ:JQ	1|0:32,20:52:99:708,0,2054:1:208:255
1017	126700	.	T	C	1381.77	PASS	.	GT:AD:DP:GQ:PL:PS:PQ:JQ	1|0:34,40:74:99:1410,0,1076:1:224:255
1017	126818	.	T	G	1498.77	PASS	.	GT:AD:DP:GQ:PL:PS:PQ:JQ	1|0:32,44:76:99:1527,0,1112:1:228:255
1017	126963	.	C	A	1346.77	PASS	.	GT:AD:DP:GQ:PL:PS:PQ:JQ	1|0:21,40:61:99:1375,0,678:1:217:255
1017	127342	.	C	T	1404.77	PASS	.	GT:AD:DP:GQ:PL:PS:PQ:JQ	1|0:25,35:60:99:1433,0,2760:1:233:255
1017	127386	.	A	C	1503.77	PASS	.	GT:AD:DP:GQ:PL:PS:PQ:JQ	1|0:19,37:56:99:1532,0,3319:1:225:255
1017	127429	.	A	T	1032.77	PASS	.	GT:AD:DP:GQ:PL:PS:PQ:JQ	1|0:24,25:49:99:1061,0,3256:1:200:255
1017	127430	.	A	G	948.77	PASS	.	GT:AD:DP:GQ:PL:PS:PQ:JQ	1|0:23,25:48:99:977,0,3262:1:185:255
1017	127531	.	G	A	1390.77	PASS	.	GT:AD:DP:GQ:PL:PS:PQ:JQ	1|0:27,37:64:99:1419,0,2071:1:205:255
1017	127552	.	A	G	1365.77	PASS	.	GT:AD:DP:GQ:PL:PS:PQ:JQ	1|0:28,36:64:99:1394,0,2070:1:238:255
1017	127734	.	C	T	464.77	PASS	.	GT:AD:DP:GQ:PL:PS:PQ:JQ	1|0:29,14:43:99:493,0,1772:1:189:255
1017	127778	.	G	A	653.77	PASS	.	GT:AD:DP:GQ:PL:PS:PQ:JQ	1|0:34,19:53:99:682,0,1287:1:215:255
1017	127845	.	G	A	675.77	PASS	.	GT:AD:DP:GQ:PL:PS:PQ:JQ	1|0:31,19:50:99:704,0,1780:1:197:255
1017	127875	.	C	T	670.77	PASS	.	GT:AD:DP:GQ:PL:PS:PQ:JQ	1|0:30,19:49:99:699,0,1742:1:212:255
1017	127919	.	C	A	559.77	PASS	.	GT:AD:DP:GQ:PL:PS:PQ:JQ	1|0:28,16:44:99:588,0,2294:1:174:255
1017	127927	.	C	A	562.77	PASS	.	GT:AD:DP:GQ:PL:PS:PQ:JQ	1|0:27,14:41:99:591,0,2191:1:173:255
1017	127946	.	T	A	565.77	PASS	.	GT:AD:DP:GQ:PL:PS:PQ:JQ	1|0:25,16:41:99:594,0,1913:1:179:255
1017	127950	.	T	C	604.77	PASS	.	GT:AD:DP:GQ:PL:PS:PQ:JQ	1|0:25,17:42:99:633,0,1952:1:188:255
1017	127971	.	A	C	655.77	PASS	.	GT:AD:DP:GQ:PL:PS:PQ:JQ	1|0:24,17:41:99:684,0,1383:1:170:255
1017	127979	.	C	G	655.77	PASS	.	GT:AD:DP:GQ:PL:PS:PQ:JQ	1|0:24,16:40:99:684,0,1292:1:161:255
1017	127981	.	G	C	613.77	PASS	.	GT:AD:DP:GQ:PL:PS:PQ:JQ	1|0:24,17:41:99:642,0,1295:1:157:255
1017	127983	.	C	T	694.77	PASS	.	GT:AD:DP:GQ:PL:PS:PQ:JQ	1|0:24,16:40:99:723,0,1331:1:145:255
1017	127984	.	A	G	652.77	PASS	.	GT:AD:DP:GQ:PL:PS:PQ:JQ	1|0:24,16:40:99:681,0,1334:1:158:255
1017	127999	.	T	G	568.77	PASS	.	GT:AD:DP:GQ:PL:PS:PQ:JQ	1|0:24,16:40:99:597,0,1124:1:188:255
1017	128006	.	A	G	610.77	PASS	.	GT:AD:DP:GQ:PL:PS:PQ:JQ	1|0:24,17:41:99:639,0,1079:1:185:255
1017	128025	.	A	T	691.77	PASS	.	GT:AD:DP:GQ:PL:PS:PQ:JQ	1|0:25,20:45:99:720,0,1014:1:196:255
1017	128116	.	C	A	779.77	PASS	.	GT:AD:DP:GQ:PL:PS:PQ:JQ	1|0:32,22:54:99:808,0,3309:1:208:255
1017	128132	.	A	G	982.77	PASS	.	GT:AD:DP:GQ:PL:PS:PQ:JQ	1|0:34,26:60:99:1011,0,3501:1:218:255
1017	128147	.	T	C	952.77	PASS	.	GT:AD:DP:GQ:PL:PS:PQ:JQ	1|0:29,26:55:99:981,0,3044:1:188:255
1017	128273	.	A	C	871.77	PASS	.	GT:AD:DP:GQ:PL:PS:PQ:JQ	1|0:18,23:41:99:900,0,708:1:167:255
1017	128277	.	G	T	835.77	PASS	.	GT:AD:DP:GQ:PL:PS:PQ:JQ	1|0:20,22:42:99:864,0,745:1:153:255
1017	128304	.	A	G	783.77	PASS	.	GT:AD:DP:GQ:PL:PS:PQ:JQ	1|0:21,20:41:99:812,0,799:1:177:255
1017	128327	.	A	T	742.77	PASS	.	GT:AD:DP:GQ:PL:PS:PQ:JQ	1|0:22,19:41:99:771,0,886:1:185:255
1017	128396	.	A	C	680.77	PASS	.	GT:AD:DP:GQ:PL:PS:PQ:JQ	1|0:27,22:49:99:709,0,1047:1:215:255
1017	128436	.	T	C	1302.77	PASS	.	GT:AD:DP:GQ:PL:PS:PQ:JQ	1|0:30,31:61:99:1331,0,1241:1:215:255
1017	128452	.	G	T	1328.77	PASS	.	GT:AD:DP:GQ:PL:PS:PQ:JQ	1|0:33,35:68:99:1357,0,1280:1:255:255
1017	128694	.	A	T	1361.77	PASS	.	GT:AD:DP:GQ:PL:PS:PQ:JQ	1|0:25,37:62:99:1390,0,1398:1:204:255
1017	128717	.	C	T	1165.77	PASS	.	GT:AD:DP:GQ:PL:PS:PQ:JQ	1|0:22,30:52:99:1194,0,1247:1:176:255
1017	128747	.	A	C	790.77	PASS	.	GT:AD:DP:GQ:PL:PS:PQ:JQ	1|0:21,21:42:99:819,0,1240:1:158:255
1017	128766	.	C	T	831.77	PASS	.	GT:AD:DP:GQ:PL:PS:PQ:JQ	1|0:19,21:40:99:860,0,1261:1:143:255
1017	128853	.	A	C	913.77	PASS	.	GT:AD:DP:GQ:PL:PS:PQ:JQ	1|0:26,29:55:99:942,0,968:1:178:255
1017	128881	.	G	A	1146.77	PASS	.	GT:AD:DP:GQ:PL:PS:PQ:JQ	1|0:25,30:55:99:1175,0,1085:1:182:255
1017	128884	.	T	C	1188.77	PASS	.	GT:AD:DP:GQ:PL:PS:PQ:JQ	1|0:28,30:58:99:1217,0,1082:1:183:255
1017	128885	.	C	T	1188.77	PASS	.	GT:AD:DP:GQ:PL:PS:PQ:JQ	1|0:28,30:58:99:1217,0,1082:1:183:255
1017	128894	.	T	A	1278.77	PASS	.	GT:AD:DP:GQ:PL:PS:PQ:JQ	1|0:26,33:59:99:1307,0,992:1:186:255
1017	128972	.	A	T	1305.77	PASS	.	GT:AD:DP:GQ:PL:PS:PQ:JQ	1|0:26,39:65:99:1334,0,947:1:225:255
1017	129002	.	A	C	1482.77	PASS	.	GT:AD:DP:GQ:PL:PS:PQ:JQ	1|0:28,38:66:99:1511,0,1035:1:221:255
1017	129006	.	T	C	1513.77	PASS	.	GT:AD:DP:GQ:PL:PS:PQ:JQ	1|0:29,39:68:99:1542,0,1064:1:224:255
1017	129065	.	C	G	1413.77	PASS	.	GT:AD:DP:GQ:PL:PS:PQ:JQ	1|0:26,38:64:99:1442,0,1105:1:230:255
1017	129082	.	T	A	1251.77	PASS	.	GT:AD:DP:GQ:PL:PS:PQ:JQ	1|0:20,31:51:99:1280,0,920:1:203:255
1017	129106	.	G	T	1009.77	PASS	.	GT:AD:DP:GQ:PL:PS:PQ:JQ	1|0:18,25:43:99:1038,0,994:1:160:255
1017	129121	.	T	A	1055.77	PASS	.	GT:AD:DP:GQ:PL:PS:PQ:JQ	1|0:16,25:41:99:1084,0,926:1:182:255
1017	129171	.	G	A	1101.77	PASS	.	GT:AD:DP:GQ:PL:PS:PQ:JQ	1|0:23,31:54:99:1130,0,781:1:194:255
1017	129327	.	C	T	1106.77	PASS	.	GT:AD:DP:GQ:PL:PS:PQ:JQ	1|0:32,31:63:99:1135,0,1171:1:207:255
1017	129364	.	A	T	953.77	PASS	.	GT:AD:DP:GQ:PL:PS:PQ:JQ	1|0:31,27:58:99:982,0,1103:1:209:255
1017	129417	.	T	A	871.77	PASS	.	GT:AD:DP:GQ:PL:PS:PQ:JQ	1|0:0,20:20:60:900,60,0:1:25:25
1017	129421	.	G	T	871.77	PASS	.	GT:AD:DP:GQ:PL:PS:PQ:JQ	1|0:0,20:20:60:900,60,0:1:25:25
1017	129478	.	T	C	1121.77	PASS	.	GT:AD:DP:GQ:PL:PS:PQ:JQ	1|0:0,25:25:78:1150,78,0:1:25:25
1017	129484	.	G	T	1211.77	PASS	.	GT:AD:DP:GQ:PL:PS:PQ:JQ	1|0:0,25:25:84:1240,84,0:1:25:25
1017	129485	.	T	C	1186.77	PASS	.	GT:AD:DP:GQ:PL:PS:PQ:JQ	1|0:0,26:26:81:1215,81,0:1:25:25
1017	129488	.	T	C	1141.77	PASS	.	GT:AD:DP:GQ:PL:PS:PQ:JQ	1|0:0,26:26:78:1170,78,0:1:25:25
1017	129509	.	T	G	1019.77	PASS	.	GT:AD:DP:GQ:PL:PS:PQ:JQ	1|0:0,24:24:72:1048,72,0:1:25:25
1017	129723	.	T	C	721.77	PASS	.	GT:AD:DP:GQ:PL:PS:PQ:JQ	1|0:22,20:42:99:750,0,1430:1:162:255
1017	129732	.	C	T	706.77	PASS	.	GT:AD:DP:GQ:PL:PS:PQ:JQ	1|0:21,19:40:99:735,0,1394:1:156:255
1017	129748	.	T	A	776.77	PASS	.	GT:AD:DP:GQ:PL:PS:PQ:JQ	1|0:21,20:41:99:805,0,1465:1:154:255
1017	129921	.	G	A	667.77	PASS	.	GT:AD:DP:GQ:PL:PS:PQ:JQ	1|0:17,18:35:99:696,0,852:1:158:255
1017	129928	.	A	G	622.77	PASS	.	GT:AD:DP:GQ:PL:PS:PQ:JQ	1|0:21,17:38:99:651,0,1014:1:165:255
1017	130120	.	C	T	877.77	PASS	.	GT:AD:DP:GQ:PL:PS:PQ:JQ	1|0:25,26:51:99:906,0,894:1:144:255
1017	130174	.	G	A	927.77	PASS	.	GT:AD:DP:GQ:PL:PS:PQ:JQ	1|0:26,28:54:99:956,0,955:1:196:255
1017	130223	.	T	A	1082.77	PASS	.	GT:AD:DP:GQ:PL:PS:PQ:JQ	1|0:31,33:64:99:1111,0,1053:1:221:255
1017	130271	.	A	G	1135.77	PASS	.	GT:AD:DP:GQ:PL:PS:PQ:JQ	1|0:25,30:55:99:1164,0,1143:1:195:255
1017	130295	.	T	C	1146.77	PASS	.	GT:AD:DP:GQ:PL:PS:PQ:JQ	1|0:28,29:57:99:1175,0,1268:1:203:255
1017	130309	.	G	A	1065.77	PASS	.	GT:AD:DP:GQ:PL:PS:PQ:JQ	1|0:27,28:55:99:1094,0,1187:1:207:255
1017	130322	.	T	C	1023.77	PASS	.	GT:AD:DP:GQ:PL:PS:PQ:JQ	1|0:27,26:53:99:1052,0,1098:1:195:255
1017	130340	.	G	C	1035.77	PASS	.	GT:AD:DP:GQ:PL:PS:PQ:JQ	1|0:21,26:47:99:1064,0,884:1:188:255
1017	130362	.	C	A	790.77	PASS	.	GT:AD:DP:GQ:PL:PS:PQ:JQ	1|0:21,21:42:99:819,0,819:1:177:255
1017	130377	.	G	A	841.77	PASS	.	GT:AD:DP:GQ:PL:PS:PQ:JQ	1|0:18,21:39:99:870,0,690:1:143:255
1017	130378	.	C	T	841.77	PASS	.	GT:AD:DP:GQ:PL:PS:PQ:JQ	1|0:18,21:39:99:870,0,690:1:143:255
1017	130420	.	G	C	631.77	PASS	.	GT:AD:DP:GQ:PL:PS:PQ:JQ	1|0:17,17:34:99:660,0,705:1:162:255
1017	130440	.	C	A	757.77	PASS	.	GT:AD:DP:GQ:PL:PS:PQ:JQ	1|0:16,20:36:99:786,0,696:1:162:255
1017	130443	.	C	T	805.77	PASS	.	GT:AD:DP:GQ:PL:PS:PQ:JQ	1|0:16,20:36:99:834,0,609:1:161:255
1017	130451	.	C	A	844.77	PASS	.	GT:AD:DP:GQ:PL:PS:PQ:JQ	1|0:16,21:37:99:873,0,648:1:161:255
1017	130483	.	G	A	766.77	PASS	.	GT:AD:DP:GQ:PL:PS:PQ:JQ	1|0:14,19:33:99:795,0,1542:1:134:255
1017	130489	.	T	G	768.77	PASS	.	GT:AD:DP:GQ:PL:PS:PQ:JQ	1|0:13,18:31:99:797,0,1536:1:134:255
1017	130511	.	A	C	643.77	PASS	.	GT:AD:DP:GQ:PL:PS:PQ:JQ	1|0:14,17:31:99:672,0,1458:1:129:255
1017	130668	.	G	T	337.77	PASS	.	GT:AD:DP:GQ:PL:PS:PQ:JQ	1|0:3,8:11:99:366,0,362:1:113:255
1017	131051	.	C	T	1071.77	PASS	.	GT:AD:DP:GQ:PL:PS:PQ:JQ	1|0:28,32:60:99:1100,0,994:1:226:255
1017	131087	.	A	G	1120.77	PASS	.	GT:AD:DP:GQ:PL:PS:PQ:JQ	1|0:37,37:74:99:1149,0,1388:1:255:255
1017	131153	.	C	T	1119.77	PASS	.	GT:AD:DP:GQ:PL:PS:PQ:JQ	0|1:33,30:63:99:1148,0,1327:1:245:255
1017	131159	.	T	C	1131.77	PASS	.	GT:AD:DP:GQ:PL:PS:PQ:JQ	0|1:29,30:59:99:1160,0,1289:1:233:255
1017	131183	.	T	C	1110.77	PASS	.	GT:AD:DP:GQ:PL:PS:PQ:JQ	0|1:26,28:54:99:1139,0,1004:1:209:255
1017	131187	.	C	G	1101.77	PASS	.	GT:AD:DP:GQ:PL:PS:PQ:JQ	0|1:27,26:53:99:1130,0,1130:1:203:255
1017	131609	.	C	T	727.77	PASS	.	GT:AD:DP:GQ:PL:PS:PQ:JQ	1|0:26,20:46:99:756,0,2966:1:179:255
1017	131621	.	A	G	846.77	PASS	.	GT:AD:DP:GQ:PL:PS:PQ:JQ	1|0:29,22:51:99:875,0,3124:1:197:255
1017	131654	.	T	A	780.77	PASS	.	GT:AD:DP:GQ:PL:PS:PQ:JQ	1|0:32,21:53:99:809,0,2967:1:197:255
1017	131736	.	G	A	390.77	PASS	.	GT:AD:DP:GQ:PL:PS:PQ:JQ	1|0:27,12:39:99:419,0,1559:1:131:255
1017	131746	.	C	A	373.77	PASS	.	GT:AD:DP:GQ:PL:PS:PQ:JQ	1|0:20,11:31:99:402,0,1218:1:150:255
1017	131797	.	C	A	900.77	PASS	.	GT:AD:DP:GQ:PL:PS:PQ:JQ	1|0:0,21:21:63:929,63,0:1:25:25
1017	131833	.	G	A	601.77	PASS	.	GT:AD:DP:GQ:PL:PS:PQ:JQ	1|0:0,14:14:42:630,42,0:1:25:25
1017	131838	.	G	T	601.77	PASS	.	GT:AD:DP:GQ:PL:PS:PQ:JQ	1|0:0,13:13:42:630,42,0:1:25:25
1017	131844	.	T	G	601.77	PASS	.	GT:AD:DP:GQ:PL:PS:PQ:JQ	1|0:0,14:14:42:630,42,0:1:25:25
1017	131852	.	A	G	691.77	PASS	.	GT:AD:DP:GQ:PL:PS:PQ:JQ	1|0:0,16:16:48:720,48,0:1:25:25
1017	131859	.	C	T	736.77	PASS	.	GT:AD:DP:GQ:PL:PS:PQ:JQ	1|0:0,17:17:51:765,51,0:1:25:25
1017	131928	.	G	A	874.77	PASS	.	GT:AD:DP:GQ:PL:PS:PQ:JQ	1|0:29,23:52:99:903,0,1125:1:189:255
1017	131959	.	C	A	951.77	PASS	.	GT:AD:DP:GQ:PL:PS:PQ:JQ	1|0:23,24:47:99:980,0,881:1:170:255
1017	131971	.	A	T	942.77	PASS	.	GT:AD:DP:GQ:PL:PS:PQ:JQ	1|0:26,25:51:99:971,0,1006:1:192:255
1017	131972	.	A	T	942.77	PASS	.	GT:AD:DP:GQ:PL:PS:PQ:JQ	1|0:26,24:50:99:971,0,1006:1:189:255
1017	132043	.	G	A	990.77	PASS	.	GT:AD:DP:GQ:PL:PS:PQ:JQ	1|0:24,26:50:99:1019,0,929:1:161:255
1017	132051	.	C	G	997.77	PASS	.	GT:AD:DP:GQ:PL:PS:PQ:JQ	1|0:22,24:46:99:1026,0,837:1:162:255
1017	132089	.	T	G	894.77	PASS	.	GT:AD:DP:GQ:PL:PS:PQ:JQ	1|0:22,24:46:99:923,0,790:1:174:255
1017	132186	.	A	T	1263.77	PASS	.	GT:AD:DP:GQ:PL:PS:PQ:JQ	1|0:30,33:63:99:1292,0,2104:1:230:255
1017	132445	.	G	C	1463.77	PASS	.	GT:AD:DP:GQ:PL:PS:PQ:JQ	1|0:33,41:74:99:1492,0,1175:1:240:255
1017	142875	.	A	C	1421.77	PASS	.	GT:AD:DP:GQ:PL:PS:PQ:JQ	1|0:17,34:51:99:1450,0,593:1:255:255
1017	142889	.	C	A	1428.77	PASS	.	GT:AD:DP:GQ:PL:PS:PQ:JQ	1|0:18,35:53:99:1457,0,647:1:255:255
1017	142919	.	A	G	1149.77	PASS	.	GT:AD:DP:GQ:PL:PS:PQ:JQ	1|0:27,30:57:99:1178,0,1043:1:255:255
1017	142945	.	G	T	1147.77	PASS	.	GT:AD:DP:GQ:PL:PS:PQ:JQ	1|0:32,33:65:99:1176,0,1222:1:254:255
1017	143063	.	T	G	747.77	PASS	.	GT:AD:DP:GQ:PL:PS:PQ:JQ	1|0:31,22:53:99:776,0,1089:1:200:255
1017	143466	.	T	C	687.77	PASS	.	GT:AD:DP:GQ:PL:PS:PQ:JQ	1|0:27,18:45:99:716,0,1209:1:106:255
1017	143477	.	A	C	562.77	PASS	.	GT:AD:DP:GQ:PL:PS:PQ:JQ	1|0:25,16:41:99:591,0,1303:1:144:255
1017	143489	.	G	T	487.77	PASS	.	GT:AD:DP:GQ:PL:PS:PQ:JQ	1|0:26,15:41:99:516,0,1262:1:167:255
1017	143535	.	A	G	663.77	PASS	.	GT:AD:DP:GQ:PL:PS:PQ:JQ	1|0:20,17:37:99:692,0,1181:1:148:255
1017	143553	.	A	C	487.77	PASS	.	GT:AD:DP:GQ:PL:PS:PQ:JQ	1|0:24,14:38:99:516,0,1320:1:189:255
1017	143602	.	T	C	571.77	PASS	.	GT:AD:DP:GQ:PL:PS:PQ:JQ	1|0:24,16:40:99:600,0,1102:1:186:255
1017	143614	.	A	G	625.77	PASS	.	GT:AD:DP:GQ:PL:PS:PQ:JQ	1|0:20,17:37:99:654,0,937:1:162:255
1017	143620	.	T	G	661.77	PASS	.	GT:AD:DP:GQ:PL:PS:PQ:JQ	1|0:21,18:39:99:690,0,1008:1:168:255
1017	143741	.	G	A	676.77	PASS	.	GT:AD:DP:GQ:PL:PS:PQ:JQ	1|0:25,18:43:99:705,0,970:1:147:255
1017	143743	.	T	A	676.77	PASS	.	GT:AD:DP:GQ:PL:PS:PQ:JQ	1|0:25,17:42:99:705,0,970:1:144:255
1017	143763	.	T	A	613.77	PASS	.	GT:AD:DP:GQ:PL:PS:PQ:JQ	1|0:24,17:41:99:642,0,936:1:141:255
1017	143795	.	T	G	586.77	PASS	.	GT:AD:DP:GQ:PL:PS:PQ:JQ	1|0:20,17:37:99:615,0,779:1:144:255
1017	143849	.	C	A	736.77	PASS	.	GT:AD:DP:GQ:PL:PS:PQ:JQ	1|0:25,20:45:99:765,0,985:1:176:255
1017	143850	.	A	G	736.77	PASS	.	GT:AD:DP:GQ:PL:PS:PQ:JQ	1|0:24,20:44:99:765,0,985:1:176:255
1017	144188	.	T	C	501.77	PASS	.	GT:AD:DP:GQ:PL:PS:PQ:JQ	1|0:30,17:47:99:530,0,1065:1:202:255
1017	144222	.	A	T	604.77	PASS	.	GT:AD:DP:GQ:PL:PS:PQ:JQ	1|0:27,15:42:99:633,0,1083:1:209:255
1017	144233	.	C	T	601.77	PASS	.	GT:AD:DP:GQ:PL:PS:PQ:JQ	1|0:28,17:45:99:630,0,1125:1:225:255
1017	144498	.	G	A	540.77	PASS	.	GT:AD:DP:GQ:PL:PS:PQ:JQ	1|0:33,16:49:99:569,0,1288:1:183:255
1017	144522	.	G	A	346.77	PASS	.	GT:AD:DP:GQ:PL:PS:PQ:JQ	1|0:29,11:40:99:375,0,1166:1:174:255
1017	144595	.	A	C	416.77	PASS	.	GT:AD:DP:GQ:PL:PS:PQ:JQ	1|0:29,13:42:99:445,0,1109:1:152:255
1017	144606	.	C	A	513.77	PASS	.	GT:AD:DP:GQ:PL:PS:PQ:JQ	1|0:28,15:43:99:542,0,1127:1:159:255
1017	144659	.	G	A	679.77	PASS	.	GT:AD:DP:GQ:PL:PS:PQ:JQ	1|0:36,20:56:99:708,0,1304:1:188:255
1017	144701	.	A	C	598.77	PASS	.	GT:AD:DP:GQ:PL:PS:PQ:JQ	1|0:29,17:46:99:627,0,1087:1:170:255
1017	144717	.	A	T	753.77	PASS	.	GT:AD:DP:GQ:PL:PS:PQ:JQ	1|0:26,21:47:99:782,0,1025:1:173:255
1017	144813	.	A	C	884.77	PASS	.	GT:AD:DP:GQ:PL:PS:PQ:JQ	1|0:32,25:57:99:913,0,4170:1:205:255
1017	144835	.	G	C	921.77	PASS	.	GT:AD:DP:GQ:PL:PS:PQ:JQ	1|0:31,24:55:99:950,0,4442:1:199:255
1017	145483	.	A	C	905.77	PASS	.	GT:AD:DP:GQ:PL:PS:PQ:JQ	1|0:18,25:43:99:934,0,708:1:179:255
1017	145500	.	C	T	802.77	PASS	.	GT:AD:DP:GQ:PL:PS:PQ:JQ	1|0:17,21:38:99:831,0,630:1:204:255
1017	146280	.	T	C	1157.77	PASS	.	GT:AD:DP:GQ:PL:PS:PQ:JQ	1|0:29,31:60:99:1186,0,1159:1:246:255
1017	146284	.	A	G	1128.77	PASS	.	GT:AD:DP:GQ:PL:PS:PQ:JQ	1|0:32,30:62:99:1157,0,1233:1:255:255
1017	146353	.	C	T	659.77	PASS	.	GT:AD:DP:GQ:PL:PS:PQ:JQ	1|0:38,21:59:99:688,0,1469:1:255:255
1017	146403	.	C	G	697.77	PASS	.	GT:AD:DP:GQ:PL:PS:PQ:JQ	1|0:36,22:58:99:726,0,1398:1:252:255
1017	146431	.	C	T	533.77	PASS	.	GT:AD:DP:GQ:PL:PS:PQ:JQ	1|0:36,20:56:99:562,0,1319:1:219:255
1017	146628	.	T	C	657.77	PASS	.	GT:AD:DP:GQ:PL:PS:PQ:JQ	1|0:42,21:63:99:686,0,1599:1:232:255
1017	146730	.	A	G	834.77	PASS	.	GT:AD:DP:GQ:PL:PS:PQ:JQ	1|0:37,27:64:99:863,0,1285:1:230:255
1017	146801	.	T	C	1222.77	PASS	.	GT:AD:DP:GQ:PL:PS:PQ:JQ	1|0:43,35:78:99:1251,0,1562:1:255:255
1017	146828	.	T	C	1115.77	PASS	.	GT:AD:DP:GQ:PL:PS:PQ:JQ	1|0:40,33:73:99:1144,0,1425:1:255:255
1017	147009	.	A	G	929.77	PASS	.	GT:AD:DP:GQ:PL:PS:PQ:JQ	1|0:42,29:71:99:958,0,1499:1:245:255
1017	147078	.	C	A	1058.77	PASS	.	GT:AD:DP:GQ:PL:PS:PQ:JQ	1|0:41,32:73:99:1087,0,1416:1:233:255
1017	147861	.	G	A	603.77	PASS	.	GT:AD:DP:GQ:PL:PS:PQ:JQ	1|0:23,18:41:99:632,0,907:1:139:255
1017	148074	.	A	C	987.77	PASS	.	GT:AD:DP:GQ:PL:PS:PQ:JQ	1|0:30,32:62:99:1016,0,924:1:206:255
1017	148599	.	C	A	973.77	PASS	.	GT:AD:DP:GQ:PL:PS:PQ:JQ	1|0:33,28:61:99:1002,0,1235:1:230:255
1017	148828	.	G	A	452.77	PASS	.	GT:AD:DP:GQ:PL:PS:PQ:JQ	1|0:22,15:37:99:481,0,777:1:134:255
1017	149764	.	T	C	1171.77	PASS	.	GT:AD:DP:GQ:PL:PS:PQ:JQ	1|0:41,35:76:99:1200,0,1407:1:253:255
1017	150029	.	T	C	847.77	PASS	.	GT:AD:DP:GQ:PL:PS:PQ:JQ	1|0:37,28:65:99:876,0,1304:1:244:255
1017	151437	.	G	T	1185.77	PASS	.	GT:AD:DP:GQ:PL:PS:PQ:JQ	1|0:25,31:56:99:1214,0,1913:1:182:255
1017	151443	.	T	C	1176.77	PASS	.	GT:AD:DP:GQ:PL:PS:PQ:JQ	1|0:28,31:59:99:1205,0,2023:1:201:255
1017	151637	.	G	A	1170.77	PASS	.	GT:AD:DP:GQ:PL:PS:PQ:JQ	1|0:30,32:62:99:1199,0,1065:1:195:255
1017	152264	.	T	A	1591.77	PASS	.	GT:AD:DP:GQ:PL:PS:PQ:JQ	1|0:50,47:97:99:1620,0,1833:1:255:255
1017	152623	.	G	A	1428.77	PASS	.	GT:AD:DP:GQ:PL:PS:PQ:JQ	1|0:45,41:86:99:1457,0,1635:1:255:255
1017	152722	.	C	A	854.77	PASS	.	GT:AD:DP:GQ:PL:PS:PQ:JQ	1|0:36,27:63:99:883,0,1357:1:243:255
1017	152888	.	C	G	1116.77	PASS	.	GT:AD:DP:GQ:PL:PS:PQ:JQ	1|0:40,32:72:99:1145,0,1399:1:242:255
1017	152926	.	C	T	879.77	PASS	.	GT:AD:DP:GQ:PL:PS:PQ:JQ	1|0:37,25:62:99:908,0,1351:1:228:255
1017	153994	.	A	T	1171.77	PASS	.	GT:AD:DP:GQ:PL:PS:PQ:JQ	1|0:18,30:48:99:1200,0,1380:1:115:255
1017	153995	.	A	T	1171.77	PASS	.	GT:AD:DP:GQ:PL:PS:PQ:JQ	1|0:18,31:49:99:1200,0,1380:1:115:255
1017	153996	.	A	T	1236.77	PASS	.	GT:AD:DP:GQ:PL:PS:PQ:JQ	1|0:18,32:50:99:1265,0,567:1:158:255
1017	154804	.	C	T	1519.77	PASS	.	GT:AD:DP:GQ:PL:PS:PQ:JQ	1|0:38,44:82:99:1548,0,1336:1:255:255
1017	155253	.	G	A	1585.77	PASS	.	GT:AD:DP:GQ:PL:PS:PQ:JQ	1|0:33,41:74:99:1614,0,1985:1:255:255
1017	155254	.	T	G	1585.77	PASS	.	GT:AD:DP:GQ:PL:PS:PQ:JQ	1|0:33,40:73:99:1614,0,1985:1:255:255
1017	155613	.	G	A	526.77	PASS	.	GT:AD:DP:GQ:PL:PS:PQ:JQ	1|0:37,17:54:99:555,0,1279:1:178:255
1017	155825	.	T	A	1179.77	PASS	.	GT:AD:DP:GQ:PL:PS:PQ:JQ	1|0:33,33:66:99:1208,0,1176:1:255:255
1017	155910	.	T	G	1061.77	PASS	.	GT:AD:DP:GQ:PL:PS:PQ:JQ	1|0:42,32:74:99:1090,0,1480:1:255:255
1017	155958	.	A	G	961.77	PASS	.	GT:AD:DP:GQ:PL:PS:PQ:JQ	1|0:48,31:79:99:990,0,1639:1:255:255
1017	156108	.	A	G	1473.77	PASS	.	GT:AD:DP:GQ:PL:PS:PQ:JQ	1|0:56,42:98:99:1502,0,2053:1:255:255
1017	156165	.	T	A	1338.77	PASS	.	GT:AD:DP:GQ:PL:PS:PQ:JQ	1|0:47,35:82:99:1367,0,1856:1:255:255
1017	156186	.	C	T	1428.77	PASS	.	GT:AD:DP:GQ:PL:PS:PQ:JQ	1|0:43,37:80:99:1457,0,1841:1:255:255
1017	156187	.	A	G	1389.77	PASS	.	GT:AD:DP:GQ:PL:PS:PQ:JQ	1|0:43,36:79:99:1418,0,1802:1:255:255
1017	156350	.	C	A	865.77	PASS	.	GT:AD:DP:GQ:PL:PS:PQ:JQ	1|0:45,24:69:99:894,0,1708:1:255:255
1017	156427	.	T	C	691.77	PASS	.	GT:AD:DP:GQ:PL:PS:PQ:JQ	1|0:41,21:62:99:720,0,1546:1:251:255
1017	156515	.	C	T	948.77	PASS	.	GT:AD:DP:GQ:PL:PS:PQ:JQ	1|0:32,24:56:99:977,0,1886:1:214:255
1017	156557	.	A	G	779.77	PASS	.	GT:AD:DP:GQ:PL:PS:PQ:JQ	1|0:41,23:64:99:808,0,1827:1:230:255
1017	157137	.	A	T	852.77	PASS	.	GT:AD:DP:GQ:PL:PS:PQ:JQ	1|0:42,27:69:99:881,0,1593:1:253:255
1017	157195	.	C	G	1095.77	PASS	.	GT:AD:DP:GQ:PL:PS:PQ:JQ	1|0:44,29:73:99:1124,0,1769:1:255:255
1017	157207	.	G	A	1137.77	PASS	.	GT:AD:DP:GQ:PL:PS:PQ:JQ	1|0:45,31:76:99:1166,0,1771:1:255:255
1017	157348	.	T	C	1416.77	PASS	.	GT:AD:DP:GQ:PL:PS:PQ:JQ	1|0:44,38:82:99:1445,0,1890:1:255:255
1017	157355	.	G	A	1419.77	PASS	.	GT:AD:DP:GQ:PL:PS:PQ:JQ	1|0:44,38:82:99:1448,0,1857:1:255:255
1017	157396	.	G	A	1064.77	PASS	.	GT:AD:DP:GQ:PL:PS:PQ:JQ	1|0:42,30:72:99:1093,0,1833:1:255:255
1017	157399	.	G	A	1070.77	PASS	.	GT:AD:DP:GQ:PL:PS:PQ:JQ	1|0:43,31:74:99:1099,0,1810:1:255:255
1017	157436	.	G	C	1078.77	PASS	.	GT:AD:DP:GQ:PL:PS:PQ:JQ	1|0:47,37:84:99:1107,0,1675:1:255:255
1017	157773	.	T	A	1534.77	PASS	.	GT:AD:DP:GQ:PL:PS:PQ:JQ	1|0:23,45:68:99:1563,0,693:1:230:255
1017	157802	.	G	A	1626.77	PASS	.	GT:AD:DP:GQ:PL:PS:PQ:JQ	1|0:31,45:76:99:1655,0,1014:1:250:255
1017	158059	.	T	C	1320.77	PASS	.	GT:AD:DP:GQ:PL:PS:PQ:JQ	1|0:24,34:58:99:1349,0,986:1:213:255
1017	158061	.	C	G	1320.77	PASS	.	GT:AD:DP:GQ:PL:PS:PQ:JQ	1|0:26,34:60:99:1349,0,986:1:224:255
1017	158124	.	A	T	1258.77	PASS	.	GT:AD:DP:GQ:PL:PS:PQ:JQ	1|0:26,34:60:99:1287,0,972:1:229:255
1017	158140	.	T	G	1152.77	PASS	.	GT:AD:DP:GQ:PL:PS:PQ:JQ	1|0:27,31:58:99:1181,0,1009:1:227:255
1017	158230	.	A	G	1217.77	PASS	.	GT:AD:DP:GQ:PL:PS:PQ:JQ	1|0:38,34:72:99:1246,0,8273:1:241:255
1017	158247	.	A	G	1404.77	PASS	.	GT:AD:DP:GQ:PL:PS:PQ:JQ	1|0:40,33:73:99:1433,0,8823:1:248:255
1017	158258	.	A	G	1443.77	PASS	.	GT:AD:DP:GQ:PL:PS:PQ:JQ	1|0:40,38:78:99:1472,0,8867:1:255:255
1017	158267	.	C	T	1530.77	PASS	.	GT:AD:DP:GQ:PL:PS:PQ:JQ	1|0:40,39:79:99:1559,0,8726:1:255:255
1017	158274	.	A	C	1528.77	PASS	.	GT:AD:DP:GQ:PL:PS:PQ:JQ	1|0:38,40:78:99:1557,0,8438:1:255:255
1017	158377	.	C	T	1389.77	PASS	.	GT:AD:DP:GQ:PL:PS:PQ:JQ	1|0:25,36:61:99:1418,0,1632:1:206:255
1017	158378	.	T	C	1389.77	PASS	.	GT:AD:DP:GQ:PL:PS:PQ:JQ	1|0:25,35:60:99:1418,0,1632:1:206:255
1017	158386	.	T	G	1359.77	PASS	.	GT:AD:DP:GQ:PL:PS:PQ:JQ	1|0:27,34:61:99:1388,0,1804:1:211:255
1017	158403	.	G	T	1188.77	PASS	.	GT:AD:DP:GQ:PL:PS:PQ:JQ	1|0:25,31:56:99:1217,0,1712:1:200:255
1017	158430	.	A	C	930.77	PASS	.	GT:AD:DP:GQ:PL:PS:PQ:JQ	1|0:26,29:55:99:959,0,925:1:191:255
1017	158481	.	C	A	866.77	PASS	.	GT:AD:DP:GQ:PL:PS:PQ:JQ	1|0:36,23:59:99:895,0,1419:1:224:255
1017	158484	.	T	G	870.77	PASS	.	GT:AD:DP:GQ:PL:PS:PQ:JQ	1|0:36,22:58:99:899,0,1419:1:191:255
1017	158491	.	C	T	882.77	PASS	.	GT:AD:DP:GQ:PL:PS:PQ:JQ	1|0:31,23:54:99:911,0,1251:1:214:255
1017	158492	.	C	G	879.77	PASS	.	GT:AD:DP:GQ:PL:PS:PQ:JQ	1|0:29,23:52:99:908,0,1293:1:209:255
1017	158505	.	G	A	962.77	PASS	.	GT:AD:DP:GQ:PL:PS:PQ:JQ	1|0:31,24:55:99:991,0,1265:1:230:255
1017	158567	.	A	T	651.77	PASS	.	GT:AD:DP:GQ:PL:PS:PQ:JQ	1|0:36,19:55:99:680,0,1367:1:219:255
1017	158602	.	C	A	841.77	PASS	.	GT:AD:DP:GQ:PL:PS:PQ:JQ	1|0:37,22:59:99:870,0,1536:1:225:255
1017	158606	.	C	T	806.77	PASS	.	GT:AD:DP:GQ:PL:PS:PQ:JQ	1|0:37,23:60:99:835,0,1535:1:230:255
1017	158659	.	A	G	717.77	PASS	.	GT:AD:DP:GQ:PL:PS:PQ:JQ	1|0:31,20:51:99:746,0,1242:1:201:255
1017	158660	.	C	A	717.77	PASS	.	GT:AD:DP:GQ:PL:PS:PQ:JQ	1|0:31,20:51:99:746,0,1242:1:195:255
1017	158765	.	G	A	727.77	PASS	.	GT:AD:DP:GQ:PL:PS:PQ:JQ	1|0:27,20:47:99:756,0,1116:1:196:255
1017	158775	.	T	G	601.77	PASS	.	GT:AD:DP:GQ:PL:PS:PQ:JQ	1|0:28,15:43:99:630,0,1125:1:185:255
1017	158944	.	T	G	1078.77	PASS	.	GT:AD:DP:GQ:PL:PS:PQ:JQ	1|0:32,30:62:99:1107,0,4197:1:231:255
1017	158955	.	C	G	1036.77	PASS	.	GT:AD:DP:GQ:PL:PS:PQ:JQ	1|0:33,28:61:99:1065,0,4377:1:226:255
1017	158977	.	T	C	1044.77	PASS	.	GT:AD:DP:GQ:PL:PS:PQ:JQ	1|0:30,27:57:99:1073,0,4231:1:197:255
1017	158980	.	G	C	1005.77	PASS	.	GT:AD:DP:GQ:PL:PS:PQ:JQ	1|0:32,27:59:99:1034,0,4153:1:194:255
1017	159280	.	T	A	802.77	PASS	.	GT:AD:DP:GQ:PL:PS:PQ:JQ	1|0:31,23:54:99:831,0,1111:1:183:255
1017	159357	.	G	T	797.77	PASS	.	GT:AD:DP:GQ:PL:PS:PQ:JQ	1|0:44,24:68:99:826,0,1582:1:255:255
1017	159407	.	C	T	845.77	PASS	.	GT:AD:DP:GQ:PL:PS:PQ:JQ	1|0:41,24:65:99:874,0,1644:1:255:255
1017	159437	.	T	C	906.77	PASS	.	GT:AD:DP:GQ:PL:PS:PQ:JQ	1|0:36,25:61:99:935,0,1454:1:255:255
1017	159610	.	C	T	1013.77	PASS	.	GT:AD:DP:GQ:PL:PS:PQ:JQ	1|0:36,29:65:99:1042,0,2546:1:250:255
1017	159633	.	C	A	1082.77	PASS	.	GT:AD:DP:GQ:PL:PS:PQ:JQ	1|0:33,29:62:99:1111,0,2556:1:241:255
1017	159657	.	C	T	882.77	PASS	.	GT:AD:DP:GQ:PL:PS:PQ:JQ	1|0:32,24:56:99:911,0,1217:1:228:255
1017	159927	.	T	C	684.77	PASS	.	GT:AD:DP:GQ:PL:PS:PQ:JQ	1|0:29,21:50:99:713,0,1040:1:209:255
1017	159977	.	T	C	626.77	PASS	.	GT:AD:DP:GQ:PL:PS:PQ:JQ	1|0:25,18:43:99:655,0,823:1:210:255
1017	160065	.	T	C	907.77	PASS	.	GT:AD:DP:GQ:PL:PS:PQ:JQ	1|0:38,24:62:99:936,0,1479:1:255:255
1017	160177	.	A	T	985.77	PASS	.	GT:AD:DP:GQ:PL:PS:PQ:JQ	1|0:26,28:54:99:1014,0,883:1:212:255
1017	160223	.	A	G	922.77	PASS	.	GT:AD:DP:GQ:PL:PS:PQ:JQ	1|0:25,26:51:99:951,0,912:1:204:255
1017	160265	.	G	A	1143.77	PASS	.	GT:AD:DP:GQ:PL:PS:PQ:JQ	1|0:20,32:52:99:1172,0,658:1:194:255
1017	160881	.	T	C	1088.77	PASS	.	GT:AD:DP:GQ:PL:PS:PQ:JQ	1|0:24,31:55:99:1117,0,865:1:194:255
1017	161375	.	A	C	1590.77	PASS	.	GT:AD:DP:GQ:PL:PS:PQ:JQ	1|0:63,51:114:99:1619,0,3982:1:255:255
1017	161393	.	G	C	2073.77	PASS	.	GT:AD:DP:GQ:PL:PS:PQ:JQ	1|0:65,56:121:99:2102,0,2274:1:255:255
1017	161614	.	C	T	1194.77	PASS	.	GT:AD:DP:GQ:PL:PS:PQ:JQ	1|0:47,39:86:99:1223,0,1969:1:255:255
1017	161634	.	C	T	1586.77	PASS	.	GT:AD:DP:GQ:PL:PS:PQ:JQ	1|0:47,41:88:99:1615,0,1814:1:255:255
1017	161833	.	C	A	697.77	PASS	.	GT:AD:DP:GQ:PL:PS:PQ:JQ	1|0:48,30:78:99:726,0,3116:1:255:255
1017	161846	.	C	T	1165.77	PASS	.	GT:AD:DP:GQ:PL:PS:PQ:JQ	1|0:38,33:71:99:1194,0,1351:1:254:255
1017	162000	.	C	T	1080.77	PASS	.	GT:AD:DP:GQ:PL:PS:PQ:JQ	1|0:30,29:59:99:1109,0,1418:1:247:255
1017	162001	.	T	C	1080.77	PASS	.	GT:AD:DP:GQ:PL:PS:PQ:JQ	1|0:30,29:59:99:1109,0,1418:1:247:255
1017	162051	.	G	A	1324.77	PASS	.	GT:AD:DP:GQ:PL:PS:PQ:JQ	1|0:35,34:69:99:1353,0,1942:1:230:255
1017	162405	.	T	G	1140.77	PASS	.	GT:AD:DP:GQ:PL:PS:PQ:JQ	1|0:30,30:60:99:1169,0,1200:1:239:255
1017	162408	.	G	T	1140.77	PASS	.	GT:AD:DP:GQ:PL:PS:PQ:JQ	1|0:30,30:60:99:1169,0,1200:1:242:255
1017	162417	.	A	T	1140.77	PASS	.	GT:AD:DP:GQ:PL:PS:PQ:JQ	1|0:29,30:59:99:1169,0,1170:1:236:255
1017	162453	.	A	C	1224.77	PASS	.	GT:AD:DP:GQ:PL:PS:PQ:JQ	1|0:30,32:62:99:1253,0,1163:1:245:255
1017	162460	.	A	G	1217.77	PASS	.	GT:AD:DP:GQ:PL:PS:PQ:JQ	1|0:29,32:61:99:1246,0,1121:1:242:255
1017	162806	.	G	A	667.77	PASS	.	GT:AD:DP:GQ:PL:PS:PQ:JQ	1|0:27,18:45:99:696,0,1048:1:173:255
1017	162816	.	T	C	791.77	PASS	.	GT:AD:DP:GQ:PL:PS:PQ:JQ	1|0:24,23:47:99:820,0,936:1:161:255
1017	162964	.	A	C	994.77	PASS	.	GT:AD:DP:GQ:PL:PS:PQ:JQ	1|0:28,28:56:99:1023,0,1007:1:206:255
1017	162980	.	T	C	1022.77	PASS	.	GT:AD:DP:GQ:PL:PS:PQ:JQ	1|0:25,27:52:99:1051,0,1609:1:188:255
1017	162982	.	A	C	1022.77	PASS	.	GT:AD:DP:GQ:PL:PS:PQ:JQ	1|0:24,25:49:99:1051,0,1609:1:189:255
1017	163082	.	C	G	904.77	PASS	.	GT:AD:DP:GQ:PL:PS:PQ:JQ	1|0:25,24:49:99:933,0,860:1:182:255
1017	163140	.	T	G	1202.77	PASS	.	GT:AD:DP:GQ:PL:PS:PQ:JQ	1|0:26,32:58:99:1231,0,997:1:204:255
1017	163160	.	C	G	1070.77	PASS	.	GT:AD:DP:GQ:PL:PS:PQ:JQ	1|0:23,29:52:99:1099,0,903:1:192:255
1017	163204	.	A	G	1290.77	PASS	.	GT:AD:DP:GQ:PL:PS:PQ:JQ	1|0:22,33:55:99:1319,0,838:1:185:255
1017	163210	.	A	T	1246.77	PASS	.	GT:AD:DP:GQ:PL:PS:PQ:JQ	1|0:22,32:54:99:1275,0,848:1:181:255
1017	163337	.	A	C	1356.77	PASS	.	GT:AD:DP:GQ:PL:PS:PQ:JQ	1|0:25,38:63:99:1385,0,846:1:236:255
1017	163430	.	G	A	929.77	PASS	.	GT:AD:DP:GQ:PL:PS:PQ:JQ	1|0:38,28:66:99:958,0,1396:1:200:255
1017	163541	.	G	C	1173.77	PASS	.	GT:AD:DP:GQ:PL:PS:PQ:JQ	1|0:33,30:63:99:1202,0,2240:1:200:255
1017	163543	.	G	A	1254.77	PASS	.	GT:AD:DP:GQ:PL:PS:PQ:JQ	1|0:33,31:64:99:1283,0,2318:1:185:255
1017	163562	.	T	G	1245.77	PASS	.	GT:AD:DP:GQ:PL:PS:PQ:JQ	1|0:37,32:69:99:1274,0,2668:1:217:255
1017	163568	.	A	T	1344.77	PASS	.	GT:AD:DP:GQ:PL:PS:PQ:JQ	1|0:39,36:75:99:1373,0,2900:1:236:255
1017	163573	.	A	T	1339.77	PASS	.	GT:AD:DP:GQ:PL:PS:PQ:JQ	1|0:39,36:75:99:1368,0,2858:1:230:255
1017	163600	.	G	C	1238.77	PASS	.	GT:AD:DP:GQ:PL:PS:PQ:JQ	1|0:37,37:74:99:1267,0,1370:1:245:255
1017	163808	.	G	A	1013.77	PASS	.	GT:AD:DP:GQ:PL:PS:PQ:JQ	1|0:25,29:54:99:1042,0,872:1:221:255
1017	163910	.	G	A	1855.77	PASS	.	GT:AD:DP:GQ:PL:PS:PQ:JQ	1|0:38,52:90:99:1884,0,1134:1:238:255
1017	164132	.	C	T	1453.77	PASS	.	GT:AD:DP:GQ:PL:PS:PQ:JQ	1|0:30,37:67:99:1482,0,4300:1:202:255
1017	164136	.	G	C	1470.77	PASS	.	GT:AD:DP:GQ:PL:PS:PQ:JQ	1|0:31,36:67:99:1499,0,4520:1:242:255
1017	164186	.	C	T	1539.77	PASS	.	GT:AD:DP:GQ:PL:PS:PQ:JQ	1|0:23,38:61:99:1568,0,4149:1:235:255
1017	164213	.	T	G	1419.77	PASS	.	GT:AD:DP:GQ:PL:PS:PQ:JQ	1|0:21,36:57:99:1448,0,3814:1:218:255
1017	164224	.	C	T	1411.77	PASS	.	GT:AD:DP:GQ:PL:PS:PQ:JQ	1|0:21,35:56:99:1440,0,3638:1:224:255
1017	164527	.	A	C	1060.77	PASS	.	GT:AD:DP:GQ:PL:PS:PQ:JQ	1|0:24,27:51:99:1089,0,988:1:198:255
1017	164528	.	G	C	1063.77	PASS	.	GT:AD:DP:GQ:PL:PS:PQ:JQ	1|0:25,28:53:99:1092,0,960:1:204:255
1017	164607	.	A	G	776.77	PASS	.	GT:AD:DP:GQ:PL:PS:PQ:JQ	1|0:35,22:57:99:805,0,1370:1:216:255
1017	164783	.	G	A	1087.77	PASS	.	GT:AD:DP:GQ:PL:PS:PQ:JQ	1|0:39,29:68:99:1116,0,2448:1:222:255
1017	164799	.	G	C	1339.77	PASS	.	GT:AD:DP:GQ:PL:PS:PQ:JQ	1|0:43,37:80:99:1368,0,2458:1:249:255
1017	164853	.	T	C	1214.77	PASS	.	GT:AD:DP:GQ:PL:PS:PQ:JQ	1|0:38,35:73:99:1243,0,1371:1:246:255
1017	165358	.	T	C	1314.77	PASS	.	GT:AD:DP:GQ:PL:PS:PQ:JQ	1|0:45,40:85:99:1343,0,1713:1:255:255
1017	165394	.	C	T	1385.77	PASS	.	GT:AD:DP:GQ:PL:PS:PQ:JQ	1|0:43,36:79:99:1414,0,2967:1:255:255
1017	165433	.	C	A	1302.77	PASS	.	GT:AD:DP:GQ:PL:PS:PQ:JQ	1|0:45,34:79:99:1331,0,2821:1:255:255
1017	165442	.	T	C	1128.77	PASS	.	GT:AD:DP:GQ:PL:PS:PQ:JQ	1|0:46,31:77:99:1157,0,2747:1:255:255
1017	165464	.	T	C	972.77	PASS	.	GT:AD:DP:GQ:PL:PS:PQ:JQ	1|0:43,27:70:99:1001,0,2179:1:230:255
1017	165482	.	A	G	776.77	PASS	.	GT:AD:DP:GQ:PL:PS:PQ:JQ	1|0:41,21:62:99:805,0,1866:1:221:255
1017	165487	.	A	T	760.77	PASS	.	GT:AD:DP:GQ:PL:PS:PQ:JQ	1|0:43,22:65:99:789,0,1761:1:228:255
1017	165583	.	A	G	928.77	PASS	.	GT:AD:DP:GQ:PL:PS:PQ:JQ	1|0:37,28:65:99:957,0,1370:1:222:255
1017	165623	.	G	T	1136.77	PASS	.	GT:AD:DP:GQ:PL:PS:PQ:JQ	1|0:41,33:74:99:1165,0,2018:1:233:255
1017	165657	.	G	A	862.77	PASS	.	GT:AD:DP:GQ:PL:PS:PQ:JQ	1|0:45,25:70:99:891,0,1768:1:252:255
1017	165708	.	T	A	872.77	PASS	.	GT:AD:DP:GQ:PL:PS:PQ:JQ	1|0:32,24:56:99:901,0,1358:1:209:255
1017	165720	.	G	A	909.77	PASS	.	GT:AD:DP:GQ:PL:PS:PQ:JQ	1|0:36,24:60:99:938,0,1503:1:255:255
1017	165741	.	T	C	906.77	PASS	.	GT:AD:DP:GQ:PL:PS:PQ:JQ	1|0:36,24:60:99:935,0,1545:1:255:255
1017	165751	.	A	G	813.77	PASS	.	GT:AD:DP:GQ:PL:PS:PQ:JQ	1|0:41,22:63:99:842,0,1677:1:255:255
1017	165755	.	G	T	726.77	PASS	.	GT:AD:DP:GQ:PL:PS:PQ:JQ	1|0:41,21:62:99:755,0,1716:1:255:255
1017	165761	.	A	G	810.73	PASS	.	GT:AD:DP:GQ:PL:PS:PQ:JQ	1|0:39,23:62:99:848,0,1584:1:255:255
1017	165763	.	T	C	804.77	PASS	.	GT:AD:DP:GQ:PL:PS:PQ:JQ	1|0:43,23:66:99:833,0,1794:1:255:255
1017	165801	.	G	A	975.77	PASS	.	GT:AD:DP:GQ:PL:PS:PQ:JQ	1|0:38,25:63:99:1004,0,1586:1:255:255
1017	165868	.	G	A	1104.77	PASS	.	GT:AD:DP:GQ:PL:PS:PQ:JQ	1|0:30,33:63:99:1133,0,1003:1:208:255
1017	165931	.	C	T	751.77	PASS	.	GT:AD:DP:GQ:PL:PS:PQ:JQ	1|0:20,20:40:99:780,0,771:1:162:255
1017	165938	.	C	T	757.77	PASS	.	GT:AD:DP:GQ:PL:PS:PQ:JQ	1|0:18,19:37:99:786,0,696:1:173:255
1017	165950	.	T	C	715.77	PASS	.	GT:AD:DP:GQ:PL:PS:PQ:JQ	1|0:17,19:36:99:744,0,699:1:163:255
1017	165972	.	A	G	802.77	PASS	.	GT:AD:DP:GQ:PL:PS:PQ:JQ	1|0:15,17:32:99:831,0,651:1:255:255
1017	165990	.	A	C	463.77	PASS	.	GT:AD:DP:GQ:PL:PS:PQ:JQ	1|0:18,13:31:99:492,0,717:1:255:255
1017	166099	.	A	G	429.77	PASS	.	GT:AD:DP:GQ:PL:PS:PQ:JQ	1|0:22,14:36:99:458,0,798:1:144:255
1017	166129	.	G	A	55.77	PASS	.	GT:AD:DP:GQ:PL:PS:PQ:JQ	0|1:14,3:17:84:84,0,824:1:25:25
1017	166140	.	A	C	58.77	PASS	.	GT:AD:DP:GQ:PL:PS:PQ:JQ	0|1:13,3:16:87:87,0,509:1:25:25
1017	166198	.	C	T	556.77	PASS	.	GT:AD:DP:GQ:PL:PS:PQ:JQ	1|0:19,18:37:99:585,0,692:1:167:255
1017	166336	.	G	A	685.77	PASS	.	GT:AD:DP:GQ:PL:PS:PQ:JQ	1|0:28,19:47:99:714,0,1119:1:185:255
1017	166342	.	A	C	707.77	PASS	.	GT:AD:DP:GQ:PL:PS:PQ:JQ	1|0:27,19:46:99:736,0,1114:1:192:255
1017	166494	.	A	G	698.77	PASS	.	GT:AD:DP:GQ:PL:PS:PQ:JQ	1|0:30,20:50:99:727,0,1025:1:201:255
1017	166557	.	T	C	876.77	PASS	.	GT:AD:DP:GQ:PL:PS:PQ:JQ	1|0:34,23:57:99:905,0,1761:1:215:255
1017	166597	.	G	A	997.77	PASS	.	GT:AD:DP:GQ:PL:PS:PQ:JQ	1|0:30,28:58:99:1026,0,1286:1:215:255
1017	166740	.	C	T	1293.77	PASS	.	GT:AD:DP:GQ:PL:PS:PQ:JQ	1|0:43,39:82:99:1322,0,1452:1:255:255
1017	166830	.	A	T	1631.77	PASS	.	GT:AD:DP:GQ:PL:PS:PQ:JQ	1|0:30,42:72:99:1660,0,1258:1:255:255
1017	166835	.	T	G	1637.77	PASS	.	GT:AD:DP:GQ:PL:PS:PQ:JQ	1|0:31,41:72:99:1666,0,1172:1:255:255
1017	167011	.	C	T	1106.77	PASS	.	GT:AD:DP:GQ:PL:PS:PQ:JQ	1|0:22,29:51:99:1135,0,793:1:211:255
1017	167020	.	A	T	1070.77	PASS	.	GT:AD:DP:GQ:PL:PS:PQ:JQ	1|0:20,27:47:99:1099,0,807:1:170:255
1017	167022	.	A	T	1042.77	PASS	.	GT:AD:DP:GQ:PL:PS:PQ:JQ	1|0:20,26:46:99:1071,0,810:1:161:255
1017	167030	.	A	G	753.77	PASS	.	GT:AD:DP:GQ:PL:PS:PQ:JQ	1|0:18,20:38:99:782,0,746:1:170:255
1017	167033	.	G	A	753.77	PASS	.	GT:AD:DP:GQ:PL:PS:PQ:JQ	1|0:20,20:40:99:782,0,746:1:170:255
1017	167097	.	G	A	602.77	PASS	.	GT:AD:DP:GQ:PL:PS:PQ:JQ	1|0:25,18:43:99:631,0,887:1:197:255
1017	167128	.	C	T	739.77	PASS	.	GT:AD:DP:GQ:PL:PS:PQ:JQ	1|0:26,23:49:99:768,0,857:1:194:255
1017	167482	.	A	T	697.77	PASS	.	GT:AD:DP:GQ:PL:PS:PQ:JQ	1|0:32,19:51:99:726,0,2042:1:217:255
1017	167491	.	T	C	510.77	PASS	.	GT:AD:DP:GQ:PL:PS:PQ:JQ	1|0:28,16:44:99:539,0,1140:1:215:255
1017	167748	.	A	C	1389.77	PASS	.	GT:AD:DP:GQ:PL:PS:PQ:JQ	1|0:34,40:74:99:1418,0,2226:1:255:255
1017	167802	.	A	G	1593.77	PASS	.	GT:AD:DP:GQ:PL:PS:PQ:JQ	1|0:33,38:71:99:1622,0,2724:1:255:255
1017	167850	.	G	A	993.77	PASS	.	GT:AD:DP:GQ:PL:PS:PQ:JQ	1|0:81,33:114:99:1022,0,3533:1:255:255
1017	168174	.	C	T	301.77	PASS	.	GT:AD:DP:GQ:PL:PS:PQ:JQ	1|0:24,11:35:99:330,0,808:1:167:255
1017	168427	.	T	A	1482.77	PASS	.	GT:AD:DP:GQ:PL:PS:PQ:JQ	1|0:28,39:67:99:1511,0,1744:1:240:255
1017	168435	.	A	T	1588.77	PASS	.	GT:AD:DP:GQ:PL:PS:PQ:JQ	1|0:26,38:64:99:1617,0,1770:1:233:255
1017	168460	.	A	G	1464.77	PASS	.	GT:AD:DP:GQ:PL:PS:PQ:JQ	1|0:34,37:71:99:1493,0,2647:1:255:255
1017	168500	.	C	G	1638.77	PASS	.	GT:AD:DP:GQ:PL:PS:PQ:JQ	1|0:44,43:87:99:1667,0,3294:1:255:255
1017	168549	.	T	G	1424.77	PASS	.	GT:AD:DP:GQ:PL:PS:PQ:JQ	1|0:51,40:91:99:1453,0,3028:1:255:255
1017	168679	.	G	A	1449.77	PASS	.	GT:AD:DP:GQ:PL:PS:PQ:JQ	1|0:38,37:75:99:1478,0,2895:1:255:255
1017	168684	.	G	A	1480.77	PASS	.	GT:AD:DP:GQ:PL:PS:PQ:JQ	1|0:40,39:79:99:1509,0,2970:1:255:255
1017	168770	.	C	G	804.77	PASS	.	GT:AD:DP:GQ:PL:PS:PQ:JQ	1|0:44,27:71:99:833,0,1433:1:255:255
1017	168896	.	G	A	426.77	PASS	.	GT:AD:DP:GQ:PL:PS:PQ:JQ	1|0:20,14:34:99:455,0,680:1:75:255
1017	168993	.	G	T	745.77	PASS	.	GT:AD:DP:GQ:PL:PS:PQ:JQ	1|0:24,21:45:99:774,0,793:1:217:255
1017	169061	.	A	T	719.77	PASS	.	GT:AD:DP:GQ:PL:PS:PQ:JQ	1|0:29,24:53:99:748,0,1084:1:203:255
1017	169155	.	C	A	1150.77	PASS	.	GT:AD:DP:GQ:PL:PS:PQ:JQ	1|0:23,30:53:99:1179,0,993:1:185:255
1017	169170	.	A	T	1197.77	PASS	.	GT:AD:DP:GQ:PL:PS:PQ:JQ	1|0:25,30:55:99:1226,0,1031:1:201:255
1017	169172	.	T	C	1197.77	PASS	.	GT:AD:DP:GQ:PL:PS:PQ:JQ	1|0:25,31:56:99:1226,0,1031:1:200:255
1017	169236	.	C	T	992.77	PASS	.	GT:AD:DP:GQ:PL:PS:PQ:JQ	1|0:25,27:52:99:1021,0,930:1:197:255
1017	169246	.	A	C	1031.77	PASS	.	GT:AD:DP:GQ:PL:PS:PQ:JQ	1|0:25,27:52:99:1060,0,969:1:206:255
1017	169311	.	T	C	468.77	PASS	.	GT:AD:DP:GQ:PL:PS:PQ:JQ	1|0:22,15:37:99:497,0,863:1:170:255
1017	169377	.	C	T	861.77	PASS	.	GT:AD:DP:GQ:PL:PS:PQ:JQ	1|0:23,24:47:99:890,0,788:1:206:255
1017	169405	.	A	G	992.77	PASS	.	GT:AD:DP:GQ:PL:PS:PQ:JQ	1|0:29,29:58:99:1021,0,1035:1:235:255
1017	169863	.	A	T	604.77	PASS	.	GT:AD:DP:GQ:PL:PS:PQ:JQ	1|0:38,18:56:99:633,0,2834:1:187:255
1017	169864	.	G	T	604.77	PASS	.	GT:AD:DP:GQ:PL:PS:PQ:JQ	1|0:38,18:56:99:633,0,2834:1:187:255
1017	169981	.	T	C	639.77	PASS	.	GT:AD:DP:GQ:PL:PS:PQ:JQ	1|0:40,21:61:99:668,0,1480:1:223:255
1017	170030	.	C	T	921.77	PASS	.	GT:AD:DP:GQ:PL:PS:PQ:JQ	1|0:41,27:68:99:950,0,1545:1:243:255
1017	170331	.	A	T	228.77	PASS	.	GT:AD:DP:GQ:PL:PS:PQ:JQ	1|0:21,7:28:99:257,0,924:1:132:255
1017	170580	.	A	C	549.77	PASS	.	GT:AD:DP:GQ:PL:PS:PQ:JQ	1|0:25,17:42:99:578,0,1418:1:152:255
1017	170743	.	T	C	1004.77	PASS	.	GT:AD:DP:GQ:PL:PS:PQ:JQ	1|0:30,28:58:99:1033,0,1079:1:192:255
1017	170804	.	A	G	825.77	PASS	.	GT:AD:DP:GQ:PL:PS:PQ:JQ	1|0:28,23:51:99:854,0,1036:1:177:255
1017	170990	.	C	T	1111.77	PASS	.	GT:AD:DP:GQ:PL:PS:PQ:JQ	1|0:35,32:67:99:1140,0,1310:1:216:255
1017	171676	.	A	T	1055.77	PASS	.	GT:AD:DP:GQ:PL:PS:PQ:JQ	1|0:29,31:60:99:1084,0,1039:1:194:255
1017	171864	.	T	A	1020.77	PASS	.	GT:AD:DP:GQ:PL:PS:PQ:JQ	1|0:27,31:58:99:1049,0,917:1:220:255
1017	171894	.	T	G	1183.77	PASS	.	GT:AD:DP:GQ:PL:PS:PQ:JQ	1|0:29,35:64:99:1212,0,982:1:227:255
1017	172223	.	C	T	797.77	PASS	.	GT:AD:DP:GQ:PL:PS:PQ:JQ	1|0:41,26:67:99:826,0,1561:1:216:255
1017	172335	.	G	A	514.77	PASS	.	GT:AD:DP:GQ:PL:PS:PQ:JQ	1|0:29,15:44:99:543,0,1578:1:168:255
1017	172343	.	G	A	556.77	PASS	.	GT:AD:DP:GQ:PL:PS:PQ:JQ	1|0:29,16:45:99:585,0,1526:1:167:255
1017	172354	.	A	G	394.77	PASS	.	GT:AD:DP:GQ:PL:PS:PQ:JQ	1|0:27,12:39:99:423,0,1590:1:150:255
1017	172359	.	G	A	394.77	PASS	.	GT:AD:DP:GQ:PL:PS:PQ:JQ	1|0:27,12:39:99:423,0,1573:1:146:255
1017	172372	.	T	A	251.77	PASS	.	GT:AD:DP:GQ:PL:PS:PQ:JQ	1|0:25,9:34:99:280,0,907:1:141:255
1017	172402	.	G	A	267.77	PASS	.	GT:AD:DP:GQ:PL:PS:PQ:JQ	1|0:31,11:42:99:296,0,1178:1:160:255
1017	172557	.	C	G	525.77	PASS	.	GT:AD:DP:GQ:PL:PS:PQ:JQ	1|0:31,17:48:99:554,0,1142:1:180:255
1017	172612	.	G	T	668.77	PASS	.	GT:AD:DP:GQ:PL:PS:PQ:JQ	1|0:20,19:39:99:697,0,706:1:159:255
1017	172896	.	G	A	1267.77	PASS	.	GT:AD:DP:GQ:PL:PS:PQ:JQ	1|0:22,34:56:99:1296,0,731:1:221:255
1017	172912	.	A	G	1304.77	PASS	.	GT:AD:DP:GQ:PL:PS:PQ:JQ	1|0:22,36:58:99:1333,0,755:1:233:255
1017	173018	.	A	C	832.77	PASS	.	GT:AD:DP:GQ:PL:PS:PQ:JQ	1|0:23,25:48:99:861,0,801:1:165:255
1017	173055	.	A	T	600.77	PASS	.	GT:AD:DP:GQ:PL:PS:PQ:JQ	1|0:21,18:39:99:629,0,780:1:141:255
1017	173237	.	C	G	859.77	PASS	.	GT:AD:DP:GQ:PL:PS:PQ:JQ	1|0:30,26:56:99:888,0,2005:1:203:255
1017	173245	.	A	G	1012.77	PASS	.	GT:AD:DP:GQ:PL:PS:PQ:JQ	1|0:29,28:57:99:1041,0,1075:1:204:255
1017	173377	.	C	T	680.77	PASS	.	GT:AD:DP:GQ:PL:PS:PQ:JQ	1|0:11,19:30:99:709,0,388:1:154:255
1017	173403	.	C	T	578.77	PASS	.	GT:AD:DP:GQ:PL:PS:PQ:JQ	1|0:10,16:26:99:607,0,341:1:142:255
1017	173439	.	T	C	528.77	PASS	.	GT:AD:DP:GQ:PL:PS:PQ:JQ	1|0:12,20:32:99:557,0,556:1:155:255
1017	173453	.	G	A	682.77	PASS	.	GT:AD:DP:GQ:PL:PS:PQ:JQ	1|0:11,21:32:99:711,0,381:1:152:255
1017	173729	.	G	C	987.77	PASS	.	GT:AD:DP:GQ:PL:PS:PQ:JQ	1|0:24,26:50:99:1016,0,1036:1:199:255
1017	173733	.	A	G	987.77	PASS	.	GT:AD:DP:GQ:PL:PS:PQ:JQ	1|0:22,26:48:99:1016,0,1036:1:206:255
1017	173810	.	C	T	903.77	PASS	.	GT:AD:DP:GQ:PL:PS:PQ:JQ	1|0:32,26:58:99:932,0,1446:1:229:255
1017	174099	.	G	T	1392.77	PASS	.	GT:AD:DP:GQ:PL:PS:PQ:JQ	1|0:44,37:81:99:1421,0,2411:1:255:255
1017	174104	.	A	G	1587.77	PASS	.	GT:AD:DP:GQ:PL:PS:PQ:JQ	1|0:43,39:82:99:1616,0,2843:1:255:255
1017	174111	.	T	C	1545.77	PASS	.	GT:AD:DP:GQ:PL:PS:PQ:JQ	1|0:46,41:87:99:1574,0,2868:1:255:255
1017	174127	.	A	C	1591.77	PASS	.	GT:AD:DP:GQ:PL:PS:PQ:JQ	1|0:49,42:91:99:1620,0,2931:1:255:255
1017	174206	.	T	G	551.77	PASS	.	GT:AD:DP:GQ:PL:PS:PQ:JQ	1|0:36,18:54:99:580,0,1317:1:255:255
1017	174375	.	G	A	1107.77	PASS	.	GT:AD:DP:GQ:PL:PS:PQ:JQ	1|0:40,35:75:99:1136,0,1382:1:255:255
1017	174448	.	C	A	1179.77	PASS	.	GT:AD:DP:GQ:PL:PS:PQ:JQ	1|0:36,43:79:99:1208,0,1130:1:255:255
1017	174602	.	G	A	595.77	PASS	.	GT:AD:DP:GQ:PL:PS:PQ:JQ	1|0:30,17:47:99:624,0,1273:1:218:255
1017	174603	.	C	G	595.77	PASS	.	GT:AD:DP:GQ:PL:PS:PQ:JQ	1|0:30,17:47:99:624,0,1273:1:217:255
1017	174767	.	C	A	671.77	PASS	.	GT:AD:DP:GQ:PL:PS:PQ:JQ	1|0:35,20:55:99:700,0,1362:1:216:255
1017	174850	.	C	T	920.77	PASS	.	GT:AD:DP:GQ:PL:PS:PQ:JQ	1|0:32,25:57:99:949,0,1740:1:212:255
1017	174895	.	G	A	977.77	PASS	.	GT:AD:DP:GQ:PL:PS:PQ:JQ	1|0:36,30:66:99:1006,0,1390:1:251:255
1017	175044	.	G	C	1062.77	PASS	.	GT:AD:DP:GQ:PL:PS:PQ:JQ	1|0:28,27:55:99:1091,0,1643:1:191:255
1017	175113	.	A	G	1222.77	PASS	.	GT:AD:DP:GQ:PL:PS:PQ:JQ	1|0:29,32:61:99:1251,0,1329:1:231:255
1017	175420	.	A	G	485.77	PASS	.	GT:AD:DP:GQ:PL:PS:PQ:JQ	0|1:37,14:51:99:514,0,1819:1:255:255
1017	175421	.	C	T	485.77	PASS	.	GT:AD:DP:GQ:PL:PS:PQ:JQ	0|1:37,14:51:99:514,0,1819:1:255:255
1017	196378	.	G	C	775.77	PASS	.	GT:AD:DP:GQ:PL:PS:PQ:JQ	1|0:10,20:30:99:804,0,403:1:182:255
1017	196384	.	T	G	803.77	PASS	.	GT:AD:DP:GQ:PL:PS:PQ:JQ	1|0:13,21:34:99:832,0,434:1:164:255
1017	196676	.	C	G	475.77	PASS	.	GT:AD:DP:GQ:PL:PS:PQ:JQ	0|1:18,14:32:99:504,0,654:1:167:255
1017	196847	.	G	A	712.77	PASS	.	GT:AD:DP:GQ:PL:PS:PQ:JQ	1|0:19,19:38:99:741,0,741:1:173:255
1017	197066	.	C	T	615.77	PASS	.	GT:AD:DP:GQ:PL:PS:PQ:JQ	1|0:19,21:40:99:644,0,609:1:164:255
1017	197121	.	T	C	792.77	PASS	.	GT:AD:DP:GQ:PL:PS:PQ:JQ	1|0:24,22:46:99:821,0,871:1:192:255
1017	197459	.	C	A	1459.77	PASS	.	GT:AD:DP:GQ:PL:PS:PQ:JQ	1|0:30,44:74:99:1488,0,1018:1:255:255
1017	197536	.	C	T	1215.77	PASS	.	GT:AD:DP:GQ:PL:PS:PQ:JQ	1|0:32,37:69:99:1244,0,1180:1:255:255
1017	197631	.	T	A	763.77	PASS	.	GT:AD:DP:GQ:PL:PS:PQ:JQ	1|0:19,24:43:99:792,0,624:1:184:255
1017	197695	.	T	C	710.77	PASS	.	GT:AD:DP:GQ:PL:PS:PQ:JQ	1|0:15,20:35:99:739,0,507:1:146:255
1017	197953	.	A	G	725.77	PASS	.	GT:AD:DP:GQ:PL:PS:PQ:JQ	1|0:34,24:58:99:754,0,1203:1:176:255
1017	198101	.	G	A	654.77	PASS	.	GT:AD:DP:GQ:PL:PS:PQ:JQ	1|0:9,16:25:99:683,0,398:1:130:255
1017	198121	.	T	C	536.77	PASS	.	GT:AD:DP:GQ:PL:PS:PQ:JQ	1|0:12,16:28:99:565,0,857:1:137:255
1017	198180	.	A	C	897.77	PASS	.	GT:AD:DP:GQ:PL:PS:PQ:JQ	1|0:32,25:57:99:926,0,1497:1:200:255
1017	198194	.	G	T	903.77	PASS	.	GT:AD:DP:GQ:PL:PS:PQ:JQ	1|0:31,25:56:99:932,0,1409:1:203:255
1017	198289	.	C	T	713.77	PASS	.	GT:AD:DP:GQ:PL:PS:PQ:JQ	1|0:29,22:51:99:742,0,1035:1:174:255
1017	198384	.	C	T	375.77	PASS	.	GT:AD:DP:GQ:PL:PS:PQ:JQ	1|0:24,12:36:99:404,0,899:1:148:255
1017	198440	.	T	C	511.77	PASS	.	GT:AD:DP:GQ:PL:PS:PQ:JQ	1|0:18,16:34:99:540,0,680:1:130:255
1017	198489	.	C	A	755.77	PASS	.	GT:AD:DP:GQ:PL:PS:PQ:JQ	1|0:23,22:45:99:784,0,806:1:162:255
1017	198540	.	C	A	1059.77	PASS	.	GT:AD:DP:GQ:PL:PS:PQ:JQ	1|0:29,27:56:99:1088,0,1133:1:215:255
1017	198550	.	G	A	1020.77	PASS	.	GT:AD:DP:GQ:PL:PS:PQ:JQ	1|0:28,27:55:99:1049,0,1091:1:219:255
1017	198735	.	A	T	952.77	PASS	.	GT:AD:DP:GQ:PL:PS:PQ:JQ	1|0:21,25:46:99:981,0,891:1:189:255
1017	198767	.	C	A	826.77	PASS	.	GT:AD:DP:GQ:PL:PS:PQ:JQ	1|0:21,22:43:99:855,0,900:1:179:255
1017	198781	.	T	C	697.77	PASS	.	GT:AD:DP:GQ:PL:PS:PQ:JQ	1|0:24,18:42:99:726,0,951:1:161:255
1017	198782	.	G	A	697.77	PASS	.	GT:AD:DP:GQ:PL:PS:PQ:JQ	1|0:24,18:42:99:726,0,951:1:170:255
1017	198870	.	T	A	424.77	PASS	.	GT:AD:DP:GQ:PL:PS:PQ:JQ	1|0:28,14:42:99:453,0,1014:1:190:255
1017	198947	.	G	T	397.77	PASS	.	GT:AD:DP:GQ:PL:PS:PQ:JQ	1|0:26,12:38:99:426,0,1021:1:161:255
1017	199064	.	C	T	993.77	PASS	.	GT:AD:DP:GQ:PL:PS:PQ:JQ	1|0:29,30:59:99:1022,0,1081:1:218:255
1017	199302	.	T	C	1085.73	PASS	.	GT:AD:DP:GQ:PL:PS:PQ:JQ	1|0:20,30:50:99:1123,0,617:1:212:255
1017	199371	.	T	C	1370.77	PASS	.	GT:AD:DP:GQ:PL:PS:PQ:JQ	1|0:18,36:54:99:1399,0,764:1:221:255
1017	199383	.	T	G	1114.77	PASS	.	GT:AD:DP:GQ:PL:PS:PQ:JQ	1|0:22,30:52:99:1143,0,802:1:200:255
1017	200775	.	G	A	989.77	PASS	.	GT:AD:DP:GQ:PL:PS:PQ:JQ	1|0:30,32:62:99:1018,0,1068:1:197:255
1017	200814	.	C	A	935.77	PASS	.	GT:AD:DP:GQ:PL:PS:PQ:JQ	1|0:32,29:61:99:964,0,1126:1:213:255
1017	200937	.	T	C	141.73	PASS	.	GT:AD:DP:GQ:PL:PS:PQ:JQ	1|0:32,11:43:99:179,0,1473:1:210:255
1017	200953	.	A	C	559.77	PASS	.	GT:AD:DP:GQ:PL:PS:PQ:JQ	1|0:29,17:46:99:588,0,1527:1:198:255
1017	200964	.	A	T	816.77	PASS	.	GT:AD:DP:GQ:PL:PS:PQ:JQ	1|0:32,24:56:99:845,0,1561:1:243:255
1017	201009	.	C	T	1060.77	PASS	.	GT:AD:DP:GQ:PL:PS:PQ:JQ	1|0:35,36:71:99:1089,0,1111:1:255:255
1017	201144	.	T	C	1463.77	PASS	.	GT:AD:DP:GQ:PL:PS:PQ:JQ	1|0:37,46:83:99:1492,0,1038:1:240:255
1017	201301	.	T	C	1270.77	PASS	.	GT:AD:DP:GQ:PL:PS:PQ:JQ	1|0:15,32:47:99:1299,0,624:1:206:255
1017	201383	.	A	C	721.77	PASS	.	GT:AD:DP:GQ:PL:PS:PQ:JQ	1|0:21,20:41:99:750,0,925:1:220:255
1017	201387	.	A	G	715.77	PASS	.	GT:AD:DP:GQ:PL:PS:PQ:JQ	1|0:21,20:41:99:744,0,989:1:210:255
1017	201427	.	A	G	652.77	PASS	.	GT:AD:DP:GQ:PL:PS:PQ:JQ	1|0:22,18:40:99:681,0,901:1:185:255
1017	201504	.	G	C	517.77	PASS	.	GT:AD:DP:GQ:PL:PS:PQ:JQ	1|0:28,15:43:99:546,0,1131:1:162:255
1017	201511	.	A	G	517.77	PASS	.	GT:AD:DP:GQ:PL:PS:PQ:JQ	1|0:27,15:42:99:546,0,1131:1:161:255
1017	201514	.	T	C	520.77	PASS	.	GT:AD:DP:GQ:PL:PS:PQ:JQ	1|0:27,15:42:99:549,0,1089:1:162:255
1017	201696	.	A	T	1213.77	PASS	.	GT:AD:DP:GQ:PL:PS:PQ:JQ	1|0:50,40:90:99:1242,0,1678:1:240:255
1017	201791	.	T	A	1164.77	PASS	.	GT:AD:DP:GQ:PL:PS:PQ:JQ	1|0:34,34:68:99:1193,0,1233:1:255:255
1017	201983	.	A	T	1371.77	PASS	.	GT:AD:DP:GQ:PL:PS:PQ:JQ	1|0:49,40:89:99:1400,0,1727:1:255:255
1017	202075	.	C	G	1090.77	PASS	.	GT:AD:DP:GQ:PL:PS:PQ:JQ	1|0:40,32:72:99:1119,0,1440:1:255:255
1017	202125	.	G	A	857.77	PASS	.	GT:AD:DP:GQ:PL:PS:PQ:JQ	1|0:37,24:61:99:886,0,1335:1:238:255
1017	202166	.	C	T	806.77	PASS	.	GT:AD:DP:GQ:PL:PS:PQ:JQ	1|0:31,23:54:99:835,0,1263:1:200:255
1017	202186	.	G	A	707.77	PASS	.	GT:AD:DP:GQ:PL:PS:PQ:JQ	1|0:29,20:49:99:736,0,1290:1:203:255
1017	202275	.	G	A	673.77	PASS	.	GT:AD:DP:GQ:PL:PS:PQ:JQ	1|0:18,18:36:99:702,0,699:1:173:255
1017	202400	.	C	T	210.77	PASS	.	GT:AD:DP:GQ:PL:PS:PQ:JQ	1|0:12,7:19:99:239,0,400:1:110:255
1017	202564	.	T	C	993.77	PASS	.	GT:AD:DP:GQ:PL:PS:PQ:JQ	1|0:29,29:58:99:1022,0,989:1:212:255
1017	202602	.	T	C	1398.77	PASS	.	GT:AD:DP:GQ:PL:PS:PQ:JQ	1|0:28,36:64:99:1427,0,1214:1:222:255
1017	202604	.	T	A	1398.77	PASS	.	GT:AD:DP:GQ:PL:PS:PQ:JQ	1|0:27,36:63:99:1427,0,1214:1:218:255
1017	202678	.	T	C	1038.77	PASS	.	GT:AD:DP:GQ:PL:PS:PQ:JQ	1|0:18,26:44:99:1067,0,654:1:184:255
1017	202694	.	C	T	1185.77	PASS	.	GT:AD:DP:GQ:PL:PS:PQ:JQ	1|0:14,28:42:99:1214,0,498:1:189:255
1017	202716	.	T	C	943.77	PASS	.	GT:AD:DP:GQ:PL:PS:PQ:JQ	1|0:11,24:35:99:972,0,432:1:171:255
1017	202781	.	T	C	931.77	PASS	.	GT:AD:DP:GQ:PL:PS:PQ:JQ	1|0:19,26:45:99:960,0,648:1:150:255
1017	202795	.	C	T	818.77	PASS	.	GT:AD:DP:GQ:PL:PS:PQ:JQ	1|0:23,23:46:99:847,0,793:1:185:255
1017	203043	.	A	C	921.77	PASS	.	GT:AD:DP:GQ:PL:PS:PQ:JQ	1|0:26,26:52:99:950,0,1105:1:215:255
1017	203074	.	T	C	848.77	PASS	.	GT:AD:DP:GQ:PL:PS:PQ:JQ	1|0:27,24:51:99:877,0,1312:1:212:255
1017	203105	.	C	G	783.77	PASS	.	GT:AD:DP:GQ:PL:PS:PQ:JQ	1|0:23,24:47:99:812,0,872:1:206:255
1017	203133	.	A	T	845.77	PASS	.	GT:AD:DP:GQ:PL:PS:PQ:JQ	1|0:23,24:47:99:874,0,830:1:194:255
1017	203486	.	C	A	1591.77	PASS	.	GT:AD:DP:GQ:PL:PS:PQ:JQ	1|0:42,46:88:99:1620,0,1466:1:255:255
1017	203525	.	T	C	1365.77	PASS	.	GT:AD:DP:GQ:PL:PS:PQ:JQ	1|0:46,41:87:99:1394,0,1603:1:255:255
1017	203671	.	A	G	910.77	PASS	.	GT:AD:DP:GQ:PL:PS:PQ:JQ	1|0:45,40:85:99:939,0,1931:1:255:255
1017	203678	.	C	A	1616.77	PASS	.	GT:AD:DP:GQ:PL:PS:PQ:JQ	1|0:37,43:80:99:1645,0,1662:1:255:255
1017	204297	.	T	C	836.77	PASS	.	GT:AD:DP:GQ:PL:PS:PQ:JQ	1|0:31,25:56:99:865,0,1179:1:217:255
1017	204446	.	T	G	1343.77	PASS	.	GT:AD:DP:GQ:PL:PS:PQ:JQ	1|0:30,34:64:99:1372,0,2075:1:251:255
1017	204757	.	T	C	889.77	PASS	.	GT:AD:DP:GQ:PL:PS:PQ:JQ	1|0:31,25:56:99:918,0,1045:1:215:255
1017	204829	.	C	T	1562.77	PASS	.	GT:AD:DP:GQ:PL:PS:PQ:JQ	1|0:29,40:69:99:1591,0,1492:1:217:255
1017	204849	.	C	A	1639.77	PASS	.	GT:AD:DP:GQ:PL:PS:PQ:JQ	1|0:23,42:65:99:1668,0,1327:1:234:255
1017	204867	.	C	T	1612.77	PASS	.	GT:AD:DP:GQ:PL:PS:PQ:JQ	1|0:20,40:60:99:1641,0,1293:1:238:255
1017	204883	.	T	G	1673.77	PASS	.	GT:AD:DP:GQ:PL:PS:PQ:JQ	1|0:17,42:59:99:1702,0,1203:1:229:255
1017	204935	.	G	C	1347.77	PASS	.	GT:AD:DP:GQ:PL:PS:PQ:JQ	1|0:16,34:50:99:1376,0,1094:1:186:255
1017	204938	.	T	C	1344.77	PASS	.	GT:AD:DP:GQ:PL:PS:PQ:JQ	1|0:17,33:50:99:1373,0,1136:1:182:255
1017	204959	.	T	G	1089.77	PASS	.	GT:AD:DP:GQ:PL:PS:PQ:JQ	1|0:18,28:46:99:1118,0,1023:1:193:255
1017	205414	.	A	G	1147.77	PASS	.	GT:AD:DP:GQ:PL:PS:PQ:JQ	1|0:20,32:52:99:1176,0,633:1:198:255
1017	205472	.	A	G	1215.77	PASS	.	GT:AD:DP:GQ:PL:PS:PQ:JQ	1|0:33,31:64:99:1244,0,1466:1:153:255
1017	205477	.	A	T	1226.77	PASS	.	GT:AD:DP:GQ:PL:PS:PQ:JQ	1|0:32,32:64:99:1255,0,1104:1:227:255
1017	205494	.	T	A	1276.77	PASS	.	GT:AD:DP:GQ:PL:PS:PQ:JQ	1|0:34,34:68:99:1305,0,1414:1:255:255
1017	205547	.	C	T	1269.77	PASS	.	GT:AD:DP:GQ:PL:PS:PQ:JQ	1|0:36,32:68:99:1298,0,1348:1:255:255
1017	205693	.	T	G	1423.77	PASS	.	GT:AD:DP:GQ:PL:PS:PQ:JQ	1|0:25,33:58:99:1452,0,1022:1:222:255
1017	205715	.	T	G	1414.77	PASS	.	GT:AD:DP:GQ:PL:PS:PQ:JQ	1|0:22,37:59:99:1443,0,893:1:178:255
1017	205756	.	T	C	1201.77	PASS	.	GT:AD:DP:GQ:PL:PS:PQ:JQ	1|0:24,33:57:99:1230,0,902:1:233:255
1017	206040	.	T	A	1066.77	PASS	.	GT:AD:DP:GQ:PL:PS:PQ:JQ	1|0:28,30:58:99:1095,0,924:1:181:255
1017	206119	.	T	A	996.77	PASS	.	GT:AD:DP:GQ:PL:PS:PQ:JQ	1|0:25,27:52:99:1025,0,932:1:181:255
1017	206198	.	C	A	1152.77	PASS	.	GT:AD:DP:GQ:PL:PS:PQ:JQ	1|0:24,30:54:99:1181,0,1001:1:186:255
1017	206217	.	C	T	1213.77	PASS	.	GT:AD:DP:GQ:PL:PS:PQ:JQ	1|0:22,32:54:99:1242,0,911:1:209:255
1017	206287	.	G	A	1206.77	PASS	.	GT:AD:DP:GQ:PL:PS:PQ:JQ	1|0:23,33:56:99:1235,0,827:1:216:255
1017	206338	.	T	A	950.77	PASS	.	GT:AD:DP:GQ:PL:PS:PQ:JQ	1|0:32,30:62:99:979,0,1188:1:219:255
1017	206641	.	G	A	661.77	PASS	.	GT:AD:DP:GQ:PL:PS:PQ:JQ	1|0:19,18:37:99:690,0,1377:1:142:255
1017	206642	.	G	A	664.77	PASS	.	GT:AD:DP:GQ:PL:PS:PQ:JQ	1|0:20,18:38:99:693,0,1288:1:146:255
1017	206724	.	T	C	714.77	PASS	.	GT:AD:DP:GQ:PL:PS:PQ:JQ	1|0:31,20:51:99:743,0,1375:1:186:255
1017	206727	.	T	C	795.77	PASS	.	GT:AD:DP:GQ:PL:PS:PQ:JQ	1|0:32,21:53:99:824,0,1369:1:191:255
1017	206742	.	T	C	753.77	PASS	.	GT:AD:DP:GQ:PL:PS:PQ:JQ	1|0:31,21:52:99:782,0,1369:1:182:255
1017	206793	.	T	C	804.77	PASS	.	GT:AD:DP:GQ:PL:PS:PQ:JQ	1|0:25,23:48:99:833,0,1100:1:181:255
1017	206795	.	T	C	804.77	PASS	.	GT:AD:DP:GQ:PL:PS:PQ:JQ	1|0:27,23:50:99:833,0,1100:1:187:255
1017	206863	.	G	A	1066.77	PASS	.	GT:AD:DP:GQ:PL:PS:PQ:JQ	1|0:22,28:50:99:1095,0,832:1:209:255
1017	206887	.	T	C	1047.77	PASS	.	GT:AD:DP:GQ:PL:PS:PQ:JQ	1|0:25,28:53:99:1076,0,948:1:219:255
1017	206982	.	G	T	1174.77	PASS	.	GT:AD:DP:GQ:PL:PS:PQ:JQ	1|0:21,32:53:99:1203,0,1293:1:188:255
1017	206983	.	T	C	1174.77	PASS	.	GT:AD:DP:GQ:PL:PS:PQ:JQ	1|0:20,31:51:99:1203,0,1293:1:187:255
1017	207078	.	C	T	855.77	PASS	.	GT:AD:DP:GQ:PL:PS:PQ:JQ	1|0:39,24:63:99:884,0,1888:1:245:255
1017	207079	.	T	C	855.77	PASS	.	GT:AD:DP:GQ:PL:PS:PQ:JQ	1|0:39,24:63:99:884,0,1888:1:246:255
1017	207093	.	G	A	900.77	PASS	.	GT:AD:DP:GQ:PL:PS:PQ:JQ	1|0:37,23:60:99:929,0,1947:1:236:255
1017	207113	.	C	G	903.77	PASS	.	GT:AD:DP:GQ:PL:PS:PQ:JQ	1|0:38,24:62:99:932,0,2014:1:221:255
1017	207117	.	A	G	981.77	PASS	.	GT:AD:DP:GQ:PL:PS:PQ:JQ	1|0:38,27:65:99:1010,0,2183:1:170:255
1017	207119	.	A	T	981.77	PASS	.	GT:AD:DP:GQ:PL:PS:PQ:JQ	1|0:41,27:68:99:1010,0,2183:1:178:255
1017	207384	.	G	A	152.77	PASS	.	GT:AD:DP:GQ:PL:PS:PQ:JQ	1|0:12,7:19:99:181,0,376:1:155:255
1017	207471	.	A	G	508.77	PASS	.	GT:AD:DP:GQ:PL:PS:PQ:JQ	1|0:18,17:35:99:537,0,637:1:172:255
1017	207848	.	T	C	1152.77	PASS	.	GT:AD:DP:GQ:PL:PS:PQ:JQ	1|0:26,30:56:99:1181,0,1584:1:216:255
1017	207865	.	A	C	572.77	PASS	.	GT:AD:DP:GQ:PL:PS:PQ:JQ	1|0:23,24:47:99:601,0,1596:1:200:255
1017	207868	.	A	C	606.77	PASS	.	GT:AD:DP:GQ:PL:PS:PQ:JQ	1|0:23,25:48:99:635,0,1474:1:200:255
1017	207872	.	C	A	1092.73	PASS	.	GT:AD:DP:GQ:PL:PS:PQ:JQ	1|0:22,31:53:99:1130,0,1429:1:204:255
1017	208276	.	G	A	288.77	PASS	.	GT:AD:DP:GQ:PL:PS:PQ:JQ	1|0:14,10:24:99:317,0,546:1:53:255
1017	208362	.	T	A	950.77	PASS	.	GT:AD:DP:GQ:PL:PS:PQ:JQ	1|0:20,25:45:99:979,0,771:1:222:255
1017	208369	.	T	C	991.77	PASS	.	GT:AD:DP:GQ:PL:PS:PQ:JQ	1|0:20,25:45:99:1020,0,804:1:201:255
1017	208377	.	A	G	955.77	PASS	.	GT:AD:DP:GQ:PL:PS:PQ:JQ	1|0:22,25:47:99:984,0,849:1:207:255
1017	208415	.	C	T	1029.77	PASS	.	GT:AD:DP:GQ:PL:PS:PQ:JQ	1|0:25,27:52:99:1058,0,968:1:221:255
1017	208423	.	G	T	1095.77	PASS	.	GT:AD:DP:GQ:PL:PS:PQ:JQ	1|0:26,28:54:99:1124,0,1000:1:226:255
1017	208653	.	C	T	762.77	PASS	.	GT:AD:DP:GQ:PL:PS:PQ:JQ	1|0:25,24:49:99:791,0,943:1:235:255
1017	208849	.	C	T	242.77	PASS	.	GT:AD:DP:GQ:PL:PS:PQ:JQ	0|1:25,8:33:99:271,0,1011:1:172:255
1017	208866	.	G	A	238.77	PASS	.	GT:AD:DP:GQ:PL:PS:PQ:JQ	0|1:23,8:31:99:267,0,942:1:189:255
1017	208868	.	G	A	238.77	PASS	.	GT:AD:DP:GQ:PL:PS:PQ:JQ	0|1:22,8:30:99:267,0,942:1:210:255
1017	208955	.	A	G	430.77	PASS	.	GT:AD:DP:GQ:PL:PS:PQ:JQ	1|0:26,13:39:99:459,0,1053:1:192:255
1017	209009	.	C	T	893.77	PASS	.	GT:AD:DP:GQ:PL:PS:PQ:JQ	1|0:33,27:60:99:922,0,1293:1:239:255
1017	209073	.	A	G	947.77	PASS	.	GT:AD:DP:GQ:PL:PS:PQ:JQ	1|0:25,28:53:99:976,0,867:1:221:255
1017	209088	.	C	T	1101.77	PASS	.	GT:AD:DP:GQ:PL:PS:PQ:JQ	1|0:26,32:58:99:1130,0,881:1:215:255
1017	209138	.	C	A	735.77	PASS	.	GT:AD:DP:GQ:PL:PS:PQ:JQ	1|0:27,22:49:99:764,0,920:1:182:255
1017	209162	.	C	T	740.77	PASS	.	GT:AD:DP:GQ:PL:PS:PQ:JQ	1|0:29,22:51:99:769,0,973:1:179:255
1017	209239	.	T	G	541.77	PASS	.	GT:AD:DP:GQ:PL:PS:PQ:JQ	1|0:30,18:48:99:570,0,1056:1:164:255
1017	209318	.	T	C	825.77	PASS	.	GT:AD:DP:GQ:PL:PS:PQ:JQ	1|0:21,23:44:99:854,0,694:1:192:255
1017	209490	.	C	T	597.77	PASS	.	GT:AD:DP:GQ:PL:PS:PQ:JQ	1|0:21,17:38:99:626,0,816:1:173:255
1017	209579	.	G	C	279.77	PASS	.	GT:AD:DP:GQ:PL:PS:PQ:JQ	1|0:29,10:39:99:308,0,1843:1:188:255
1017	209778	.	A	G	81.77	PASS	.	GT:AD:DP:GQ:PL:PS:PQ:JQ	1|0:36,7:43:99:110,0,1187:1:91:255
1017	210887	.	G	C	234.77	PASS	.	GT:AD:DP:GQ:PL:PS:PQ:JQ	1|0:78,12:90:99:263,0,3445:1:224:255
1017	210917	.	A	T	219.77	PASS	.	GT:AD:DP:GQ:PL:PS:PQ:JQ	1|0:71,11:82:99:248,0,3191:1:227:255
1017	210962	.	T	C	161.77	PASS	.	GT:AD:DP:GQ:PL:PS:PQ:JQ	1|0:77,10:87:99:190,0,2491:1:238:255
1017	212813	.	G	T	732.77	PASS	.	GT:AD:DP:GQ:PL:PS:PQ:JQ	1|0:87,28:115:99:761,0,3054:1:42:255
1017	215566	.	T	A	195.77	PASS	.	GT:AD:DP:GQ:PL:PS:PQ:JQ	1|0:50,9:59:99:224,0,2101:1:78:255
1017	216858	.	T	C	353.77	PASS	.	GT:AD:DP:GQ:PL:PS:PQ:JQ	1|0:25,12:37:99:382,0,903:1:207:255
1017	216973	.	T	A	963.77	PASS	.	GT:AD:DP:GQ:PL:PS:PQ:JQ	1|0:18,28:46:99:992,0,584:1:167:255
1017	217140	.	C	G	1198.77	PASS	.	GT:AD:DP:GQ:PL:PS:PQ:JQ	1|0:27,34:61:99:1227,0,942:1:209:255
1017	217237	.	C	T	1354.77	PASS	.	GT:AD:DP:GQ:PL:PS:PQ:JQ	1|0:15,33:48:99:1383,0,514:1:192:255
1017	217243	.	A	C	1354.77	PASS	.	GT:AD:DP:GQ:PL:PS:PQ:JQ	1|0:15,33:48:99:1383,0,524:1:198:255
1017	217319	.	C	A	957.77	PASS	.	GT:AD:DP:GQ:PL:PS:PQ:JQ	1|0:20,25:45:99:986,0,757:1:183:255
1017	217326	.	C	T	957.77	PASS	.	GT:AD:DP:GQ:PL:PS:PQ:JQ	1|0:20,25:45:99:986,0,751:1:180:255
1017	217401	.	C	T	703.77	PASS	.	GT:AD:DP:GQ:PL:PS:PQ:JQ	1|0:24,20:44:99:732,0,890:1:177:255
1017	217447	.	A	G	712.77	PASS	.	GT:AD:DP:GQ:PL:PS:PQ:JQ	1|0:26,21:47:99:741,0,911:1:165:255
1017	217535	.	T	A	694.77	PASS	.	GT:AD:DP:GQ:PL:PS:PQ:JQ	1|0:25,19:44:99:723,0,993:1:131:255
1017	217538	.	A	C	691.77	PASS	.	GT:AD:DP:GQ:PL:PS:PQ:JQ	1|0:24,19:43:99:720,0,1059:1:128:255
1017	217540	.	T	A	694.77	PASS	.	GT:AD:DP:GQ:PL:PS:PQ:JQ	1|0:24,19:43:99:723,0,1017:1:125:255
1017	217542	.	T	C	697.77	PASS	.	GT:AD:DP:GQ:PL:PS:PQ:JQ	1|0:23,19:42:99:726,0,975:1:122:255
1017	217546	.	T	C	700.77	PASS	.	GT:AD:DP:GQ:PL:PS:PQ:JQ	1|0:22,18:40:99:729,0,933:1:122:255
1017	217591	.	A	C	633.77	PASS	.	GT:AD:DP:GQ:PL:PS:PQ:JQ	1|0:29,18:47:99:662,0,1170:1:180:255
1017	217599	.	T	C	637.77	PASS	.	GT:AD:DP:GQ:PL:PS:PQ:JQ	1|0:29,17:46:99:666,0,1213:1:167:255
1017	217605	.	A	C	559.77	PASS	.	GT:AD:DP:GQ:PL:PS:PQ:JQ	1|0:27,16:43:99:588,0,1135:1:158:255
1017	217662	.	T	A	804.77	PASS	.	GT:AD:DP:GQ:PL:PS:PQ:JQ	1|0:27,24:51:99:833,0,916:1:191:255
1017	217793	.	G	A	650.77	PASS	.	GT:AD:DP:GQ:PL:PS:PQ:JQ	1|0:14,20:34:99:679,0,526:1:149:255
1017	217867	.	T	C	649.77	PASS	.	GT:AD:DP:GQ:PL:PS:PQ:JQ	1|0:24,19:43:99:678,0,907:1:191:255
1017	217956	.	G	A	226.77	PASS	.	GT:AD:DP:GQ:PL:PS:PQ:JQ	1|0:28,10:38:99:255,0,1070:1:176:255
1017	218076	.	C	G	270.77	PASS	.	GT:AD:DP:GQ:PL:PS:PQ:JQ	1|0:19,10:29:99:299,0,692:1:143:255
1017	218154	.	T	A	820.77	PASS	.	GT:AD:DP:GQ:PL:PS:PQ:JQ	1|0:25,21:46:99:849,0,984:1:196:255
1017	218179	.	A	T	849.77	PASS	.	GT:AD:DP:GQ:PL:PS:PQ:JQ	1|0:28,23:51:99:878,0,1093:1:197:255
1017	218442	.	A	G	268.77	PASS	.	GT:AD:DP:GQ:PL:PS:PQ:JQ	1|0:16,9:25:99:297,0,805:1:172:255
1017	218467	.	T	C	116.77	PASS	.	GT:AD:DP:GQ:PL:PS:PQ:JQ	1|0:16,5:21:99:145,0,828:1:152:255
1017	218470	.	C	T	122.77	PASS	.	GT:AD:DP:GQ:PL:PS:PQ:JQ	1|0:14,5:19:99:151,0,744:1:149:255
1017	218760	.	C	G	1214.77	PASS	.	GT:AD:DP:GQ:PL:PS:PQ:JQ	1|0:27,32:59:99:1243,0,2027:1:222:255
1017	218776	.	A	T	1208.77	PASS	.	GT:AD:DP:GQ:PL:PS:PQ:JQ	1|0:29,31:60:99:1237,0,2068:1:221:255
1017	219330	.	G	A	683.77	PASS	.	GT:AD:DP:GQ:PL:PS:PQ:JQ	1|0:29,21:50:99:712,0,1076:1:171:255
1017	220143	.	T	G	745.77	PASS	.	GT:AD:DP:GQ:PL:PS:PQ:JQ	1|0:22,20:42:99:774,0,821:1:198:255
1017	220263	.	C	A	724.77	PASS	.	GT:AD:DP:GQ:PL:PS:PQ:JQ	1|0:15,18:33:99:753,0,573:1:162:255
1017	220292	.	A	C	766.77	PASS	.	GT:AD:DP:GQ:PL:PS:PQ:JQ	1|0:14,20:34:99:795,0,570:1:159:255
1017	220310	.	G	C	763.77	PASS	.	GT:AD:DP:GQ:PL:PS:PQ:JQ	1|0:15,19:34:99:792,0,598:1:150:255
1017	220319	.	A	G	765.77	PASS	.	GT:AD:DP:GQ:PL:PS:PQ:JQ	1|0:18,22:40:99:794,0,657:1:167:255
1017	220365	.	T	G	834.77	PASS	.	GT:AD:DP:GQ:PL:PS:PQ:JQ	1|0:17,22:39:99:863,0,671:1:155:255
1017	220368	.	C	T	877.77	PASS	.	GT:AD:DP:GQ:PL:PS:PQ:JQ	1|0:17,22:39:99:906,0,645:1:167:255
1017	220449	.	T	C	650.77	PASS	.	GT:AD:DP:GQ:PL:PS:PQ:JQ	1|0:24,20:44:99:679,0,894:1:183:255
1017	220515	.	A	G	848.77	PASS	.	GT:AD:DP:GQ:PL:PS:PQ:JQ	1|0:23,25:48:99:877,0,845:1:170:255
1017	220732	.	T	A	765.77	PASS	.	GT:AD:DP:GQ:PL:PS:PQ:JQ	1|0:26,22:48:99:794,0,932:1:180:255
1017	220837	.	A	G	727.77	PASS	.	GT:AD:DP:GQ:PL:PS:PQ:JQ	1|0:26,21:47:99:756,0,941:1:179:255
1017	221563	.	A	C	884.77	PASS	.	GT:AD:DP:GQ:PL:PS:PQ:JQ	1|0:32,27:59:99:913,0,1193:1:194:255
1017	221918	.	C	T	475.77	PASS	.	GT:AD:DP:GQ:PL:PS:PQ:JQ	1|0:29,15:44:99:504,0,1105:1:190:255
1017	222100	.	C	T	758.77	PASS	.	GT:AD:DP:GQ:PL:PS:PQ:JQ	1|0:33,25:58:99:787,0,1071:1:241:255
1017	257631	.	A	C	950.77	PASS	.	GT:AD:DP:GQ:PL:PS:PQ:JQ	1|0:15,30:45:99:979,0,455:1:143:255
1017	257693	.	T	G	727.77	PASS	.	GT:AD:DP:GQ:PL:PS:PQ:JQ	1|0:14,19:33:99:756,0,441:1:140:255
1017	257784	.	C	T	978.77	PASS	.	GT:AD:DP:GQ:PL:PS:PQ:JQ	1|0:11,25:36:99:1007,0,384:1:149:255
1017	257801	.	T	C	1123.77	PASS	.	GT:AD:DP:GQ:PL:PS:PQ:JQ	1|0:8,28:36:99:1152,0,252:1:137:255
1017	257803	.	C	T	1123.77	PASS	.	GT:AD:DP:GQ:PL:PS:PQ:JQ	1|0:8,28:36:99:1152,0,252:1:138:255
1017	258009	.	C	A	927.77	PASS	.	GT:AD:DP:GQ:PL:PS:PQ:JQ	1|0:30,25:55:99:956,0,3360:1:191:255
1017	258010	.	G	A	927.77	PASS	.	GT:AD:DP:GQ:PL:PS:PQ:JQ	1|0:31,25:56:99:956,0,3360:1:194:255
1017	258026	.	C	A	846.77	PASS	.	GT:AD:DP:GQ:PL:PS:PQ:JQ	1|0:30,22:52:99:875,0,3251:1:192:255
1017	258213	.	G	A	1109.77	PASS	.	GT:AD:DP:GQ:PL:PS:PQ:JQ	1|0:25,34:59:99:1138,0,828:1:214:255
1017	258288	.	C	T	1354.77	PASS	.	GT:AD:DP:GQ:PL:PS:PQ:JQ	1|0:24,35:59:99:1383,0,943:1:250:255
1017	258295	.	G	A	1239.77	PASS	.	GT:AD:DP:GQ:PL:PS:PQ:JQ	1|0:25,30:55:99:1268,0,994:1:238:255
1017	258529	.	G	C	612.77	PASS	.	GT:AD:DP:GQ:PL:PS:PQ:JQ	1|0:15,17:32:99:641,0,507:1:155:255
1017	258606	.	A	C	739.77	PASS	.	GT:AD:DP:GQ:PL:PS:PQ:JQ	1|0:26,22:48:99:768,0,899:1:217:255
1017	258686	.	A	G	812.77	PASS	.	GT:AD:DP:GQ:PL:PS:PQ:JQ	1|0:26,22:48:99:841,0,1659:1:178:255
1017	258692	.	A	C	822.77	PASS	.	GT:AD:DP:GQ:PL:PS:PQ:JQ	1|0:24,21:45:99:851,0,1602:1:180:255
1017	258695	.	G	A	781.77	PASS	.	GT:AD:DP:GQ:PL:PS:PQ:JQ	1|0:24,21:45:99:810,0,1605:1:183:255
1017	258696	.	C	A	781.77	PASS	.	GT:AD:DP:GQ:PL:PS:PQ:JQ	1|0:24,21:45:99:810,0,1605:1:181:255
1017	258732	.	A	G	583.77	PASS	.	GT:AD:DP:GQ:PL:PS:PQ:JQ	1|0:18,17:35:99:612,0,673:1:150:255
1017	258840	.	C	T	1096.77	PASS	.	GT:AD:DP:GQ:PL:PS:PQ:JQ	1|0:16,29:45:99:1125,0,543:1:175:255
1017	259050	.	G	A	683.77	PASS	.	GT:AD:DP:GQ:PL:PS:PQ:JQ	0|1:23,18:41:99:712,0,1824:1:177:255
1017	259055	.	C	T	649.77	PASS	.	GT:AD:DP:GQ:PL:PS:PQ:JQ	0|1:23,18:41:99:678,0,1827:1:171:255
1017	259090	.	T	A	407.77	PASS	.	GT:AD:DP:GQ:PL:PS:PQ:JQ	0|1:24,13:37:99:436,0,928:1:165:255
1017	259229	.	G	A	633.77	PASS	.	GT:AD:DP:GQ:PL:PS:PQ:JQ	0|1:33,18:51:99:662,0,2087:1:194:255
1017	259239	.	G	C	599.77	PASS	.	GT:AD:DP:GQ:PL:PS:PQ:JQ	0|1:33,18:51:99:628,0,2040:1:200:255
1017	259251	.	C	T	666.77	PASS	.	GT:AD:DP:GQ:PL:PS:PQ:JQ	0|1:34,19:53:99:695,0,2123:1:210:255
1017	259261	.	G	A	666.77	PASS	.	GT:AD:DP:GQ:PL:PS:PQ:JQ	0|1:34,19:53:99:695,0,2122:1:186:255
1017	259262	.	T	A	666.77	PASS	.	GT:AD:DP:GQ:PL:PS:PQ:JQ	0|1:33,19:52:99:695,0,2122:1:194:255
1017	259368	.	C	T	468.77	PASS	.	GT:AD:DP:GQ:PL:PS:PQ:JQ	0|1:23,16:39:99:497,0,855:1:155:255
1017	259453	.	T	A	658.77	PASS	.	GT:AD:DP:GQ:PL:PS:PQ:JQ	0|1:29,19:48:99:687,0,1191:1:173:255
1017	259477	.	C	T	834.77	PASS	.	GT:AD:DP:GQ:PL:PS:PQ:JQ	0|1:28,23:51:99:863,0,1068:1:185:255
1017	259536	.	T	C	728.77	PASS	.	GT:AD:DP:GQ:PL:PS:PQ:JQ	0|1:20,20:40:99:757,0,684:1:167:255
1017	259715	.	C	T	897.77	PASS	.	GT:AD:DP:GQ:PL:PS:PQ:JQ	0|1:23,25:48:99:926,0,814:1:173:255
1017	259925	.	T	A	203.77	PASS	.	GT:AD:DP:GQ:PL:PS:PQ:JQ	1|0:14,8:22:99:232,0,564:1:143:255
1017	259928	.	T	G	203.77	PASS	.	GT:AD:DP:GQ:PL:PS:PQ:JQ	1|0:13,7:20:99:232,0,564:1:125:255
1017	259992	.	A	T	483.77	PASS	.	GT:AD:DP:GQ:PL:PS:PQ:JQ	1|0:17,14:31:99:512,0,593:1:149:255
1017	260168	.	A	C	1116.77	PASS	.	GT:AD:DP:GQ:PL:PS:PQ:JQ	1|0:16,31:47:99:1145,0,524:1:185:255
1017	260293	.	C	T	239.77	PASS	.	GT:AD:DP:GQ:PL:PS:PQ:JQ	0|1:35,9:44:99:268,0,1468:1:102:255
1017	260317	.	C	A	286.77	PASS	.	GT:AD:DP:GQ:PL:PS:PQ:JQ	0|1:35,10:45:99:315,0,1440:1:212:255
1017	260325	.	T	C	315.77	PASS	.	GT:AD:DP:GQ:PL:PS:PQ:JQ	0|1:36,11:47:99:344,0,1477:1:203:255
1017	260420	.	G	A	648.77	PASS	.	GT:AD:DP:GQ:PL:PS:PQ:JQ	0|1:37,20:57:99:677,0,1355:1:221:255
1017	260520	.	T	A	1308.77	PASS	.	GT:AD:DP:GQ:PL:PS:PQ:JQ	1|0:32,33:65:99:1337,0,1777:1:241:255
1017	260528	.	T	C	1263.77	PASS	.	GT:AD:DP:GQ:PL:PS:PQ:JQ	1|0:34,34:68:99:1292,0,1823:1:244:255
1017	260575	.	G	A	1388.77	PASS	.	GT:AD:DP:GQ:PL:PS:PQ:JQ	1|0:27,36:63:99:1417,0,1558:1:246:255
1017	260595	.	C	T	1380.77	PASS	.	GT:AD:DP:GQ:PL:PS:PQ:JQ	1|0:25,34:59:99:1409,0,1544:1:239:255
1017	260947	.	T	C	1945.77	PASS	.	GT:AD:DP:GQ:PL:PS:PQ:JQ	1|0:42,51:93:99:1974,0,1616:1:255:255
1017	260953	.	A	C	2005.77	PASS	.	GT:AD:DP:GQ:PL:PS:PQ:JQ	1|0:43,53:96:99:2034,0,1610:1:255:255
1017	261112	.	G	A	1817.77	PASS	.	GT:AD:DP:GQ:PL:PS:PQ:JQ	1|0:44,60:104:99:1846,0,1533:1:255:255
1017	261217	.	T	C	2462.77	PASS	.	GT:AD:DP:GQ:PL:PS:PQ:JQ	1|0:45,65:110:99:2491,0,1641:1:255:255
1017	261921	.	G	A	985.77	PASS	.	GT:AD:DP:GQ:PL:PS:PQ:JQ	1|0:16,28:44:99:1014,0,565:1:170:255
1017	261953	.	T	C	1069.77	PASS	.	GT:AD:DP:GQ:PL:PS:PQ:JQ	1|0:12,27:39:99:1098,0,423:1:191:255
1017	261975	.	G	A	1027.77	PASS	.	GT:AD:DP:GQ:PL:PS:PQ:JQ	1|0:12,24:36:99:1056,0,426:1:179:255
1017	262011	.	A	C	827.77	PASS	.	GT:AD:DP:GQ:PL:PS:PQ:JQ	1|0:9,20:29:99:856,0,273:1:151:255
1017	262062	.	G	A	433.77	PASS	.	GT:AD:DP:GQ:PL:PS:PQ:JQ	1|0:14,11:25:99:462,0,531:1:57:255
1017	262078	.	A	G	571.73	PASS	.	GT:AD:DP:GQ:PL:PS:PQ:JQ	1|0:14,11:25:99:609,0,448:1:82:255
1017	262528	.	C	T	1315.77	PASS	.	GT:AD:DP:GQ:PL:PS:PQ:JQ	0|1:35,37:72:99:1344,0,1321:1:255:255
1017	262896	.	C	A	936.77	PASS	.	GT:AD:DP:GQ:PL:PS:PQ:JQ	1|0:19,29:48:99:965,0,649:1:193:255
1017	263205	.	G	A	889.77	PASS	.	GT:AD:DP:GQ:PL:PS:PQ:JQ	1|0:12,28:40:99:918,0,357:1:161:255
1017	263298	.	G	C	704.77	PASS	.	GT:AD:DP:GQ:PL:PS:PQ:JQ	1|0:21,22:43:99:733,0,689:1:193:255
1017	263351	.	T	C	566.77	PASS	.	GT:AD:DP:GQ:PL:PS:PQ:JQ	1|0:13,16:29:99:595,0,457:1:147:255
1017	263777	.	G	A	1035.77	PASS	.	GT:AD:DP:GQ:PL:PS:PQ:JQ	1|0:34,28:62:99:1064,0,1456:1:255:255
1017	263810	.	A	G	830.77	PASS	.	GT:AD:DP:GQ:PL:PS:PQ:JQ	1|0:37,23:60:99:859,0,1421:1:255:255
1017	263946	.	T	C	552.77	PASS	.	GT:AD:DP:GQ:PL:PS:PQ:JQ	1|0:31,19:50:99:581,0,1100:1:217:255
1017	264138	.	G	A	1247.77	PASS	.	GT:AD:DP:GQ:PL:PS:PQ:JQ	1|0:27,36:63:99:1276,0,867:1:209:255
1017	264222	.	G	A	1327.77	PASS	.	GT:AD:DP:GQ:PL:PS:PQ:JQ	1|0:26,35:61:99:1356,0,1390:1:213:255
1017	264249	.	T	C	1446.77	PASS	.	GT:AD:DP:GQ:PL:PS:PQ:JQ	1|0:24,37:61:99:1475,0,1440:1:224:255
1017	264255	.	T	C	1275.77	PASS	.	GT:AD:DP:GQ:PL:PS:PQ:JQ	1|0:27,31:58:99:1304,0,1417:1:218:255
1017	264273	.	A	C	1278.77	PASS	.	GT:AD:DP:GQ:PL:PS:PQ:JQ	1|0:25,31:56:99:1307,0,1192:1:193:255
1017	264275	.	G	A	1236.77	PASS	.	GT:AD:DP:GQ:PL:PS:PQ:JQ	1|0:25,32:57:99:1265,0,1149:1:223:255
1017	264297	.	A	T	1320.77	PASS	.	GT:AD:DP:GQ:PL:PS:PQ:JQ	1|0:25,34:59:99:1349,0,1060:1:224:255
1017	264338	.	T	A	1263.77	PASS	.	GT:AD:DP:GQ:PL:PS:PQ:JQ	1|0:31,33:64:99:1292,0,1202:1:222:255
1017	264350	.	T	C	1131.77	PASS	.	GT:AD:DP:GQ:PL:PS:PQ:JQ	1|0:30,32:62:99:1160,0,1164:1:223:255
1017	264451	.	G	T	67.77	PASS	.	GT:AD:DP:GQ:PL:PS:PQ:JQ	0/1:24,4:28:96:96,0,916:1:18:255
1017	264501	.	A	C	64.77	PASS	.	GT:AD:DP:GQ:PL:PS:PQ:JQ	0/1:25,4:29:93:93,0,1038:1:15:255
1017	266616	.	T	C	334.77	PASS	.	GT:AD:DP:GQ:PL:PS:PQ:JQ	1|0:38,12:50:99:363,0,1294:1:114:255
1017	266764	.	G	A	309.77	PASS	.	GT:AD:DP:GQ:PL:PS:PQ:JQ	1|0:41,13:54:99:338,0,1476:1:52:255
1017	267457	.	T	C	474.77	PASS	.	GT:AD:DP:GQ:PL:PS:PQ:JQ	1|0:37,17:54:99:503,0,1359:1:57:255
1017	267649	.	T	C	236.77	PASS	.	GT:AD:DP:GQ:PL:PS:PQ:JQ	1|0:55,13:68:99:265,0,1864:1:119:255
1017	268523	.	G	T	4217.73	PASS	.	GT:AD:DP:GQ:PL:PS:PQ:JQ	1|0:73,136:209:99:4255,0,2283:1:248:255
1017	268618	.	C	A	207.77	PASS	.	GT:AD:DP:GQ:PL:PS:PQ:JQ	1|0:94,13:107:99:236,0,3916:1:25:25
1017	268621	.	A	T	54.77	PASS	.	GT:AD:DP:GQ:PL:PS:PQ:JQ	0|1:39,5:44:83:83,0,1673:1:25:25
1017	268623	.	T	C	110.77	PASS	.	GT:AD:DP:GQ:PL:PS:PQ:JQ	0|1:39,6:45:99:139,0,1614:1:25:25
1017	268713	.	T	C	2777.77	PASS	.	GT:AD:DP:GQ:PL:PS:PQ:JQ	1|0:44,68:112:99:2806,0,1514:1:161:255
1017	268790	.	T	A	748.77	PASS	.	GT:AD:DP:GQ:PL:PS:PQ:JQ	1|0:21,18:39:99:777,0,822:1:25:25
1017	268888	.	T	G	46.77	PASS	.	GT:AD:DP:GQ:PL:PS:PQ:JQ	1|0:15,3:18:75:75,0,836:1:52:255
1017	269688	.	T	C	33.77	PASS	.	GT:AD:DP:GQ:PL:PS:PQ:JQ	1|0:52,6:58:62:62,0,1522:1:60:255
1017	269747	.	A	G	32.77	PASS	.	GT:AD:DP:GQ:PL:PS:PQ:JQ	1|0:51,6:57:61:61,0,1436:1:56:255
1017	269893	.	G	T	579.77	PASS	.	GT:AD:DP:GQ:PL:PS:PQ:JQ	1|0:0,15:15:45:608,45,0:1:25:25
1017	270235	.	A	G	750.77	PASS	.	GT:AD:DP:GQ:PL:PS:PQ:JQ	1|0:19,19:38:99:779,0,1960:1:177:255
1017	270250	.	A	G	663.77	PASS	.	GT:AD:DP:GQ:PL:PS:PQ:JQ	1|0:20,17:37:99:692,0,2132:1:174:255
1017	270254	.	G	A	625.77	PASS	.	GT:AD:DP:GQ:PL:PS:PQ:JQ	1|0:20,16:36:99:654,0,2135:1:170:255
1017	270478	.	A	G	930.77	PASS	.	GT:AD:DP:GQ:PL:PS:PQ:JQ	1|0:28,24:52:99:959,0,1179:1:188:255
1017	270496	.	A	G	927.77	PASS	.	GT:AD:DP:GQ:PL:PS:PQ:JQ	1|0:31,24:55:99:956,0,1226:1:193:255
1017	270501	.	T	A	918.77	PASS	.	GT:AD:DP:GQ:PL:PS:PQ:JQ	1|0:32,25:57:99:947,0,1352:1:155:255
1017	270562	.	C	T	906.77	PASS	.	GT:AD:DP:GQ:PL:PS:PQ:JQ	1|0:38,24:62:99:935,0,1520:1:171:255
1017	270895	.	T	C	169.77	PASS	.	GT:AD:DP:GQ:PL:PS:PQ:JQ	1|0:18,6:24:99:198,0,853:1:133:255
1017	270906	.	T	G	205.77	PASS	.	GT:AD:DP:GQ:PL:PS:PQ:JQ	1|0:20,7:27:99:234,0,934:1:141:255
1017	270907	.	G	C	202.77	PASS	.	GT:AD:DP:GQ:PL:PS:PQ:JQ	1|0:20,7:27:99:231,0,976:1:137:255
1017	270921	.	C	T	241.77	PASS	.	GT:AD:DP:GQ:PL:PS:PQ:JQ	1|0:22,8:30:99:270,0,1015:1:150:255
1017	270945	.	G	A	523.77	PASS	.	GT:AD:DP:GQ:PL:PS:PQ:JQ	1|0:23,14:37:99:552,0,1036:1:169:255
1017	271130	.	C	G	656.77	PASS	.	GT:AD:DP:GQ:PL:PS:PQ:JQ	1|0:19,21:40:99:685,0,590:1:182:255
1017	271739	.	C	T	977.77	PASS	.	GT:AD:DP:GQ:PL:PS:PQ:JQ	1|0:10,24:34:99:1006,0,379:1:110:255
1017	271761	.	G	C	824.77	PASS	.	GT:AD:DP:GQ:PL:PS:PQ:JQ	1|0:12,21:33:99:853,0,469:1:179:255
1017	271806	.	G	A	1020.77	PASS	.	GT:AD:DP:GQ:PL:PS:PQ:JQ	1|0:25,29:54:99:1049,0,1061:1:220:255
1017	271827	.	G	A	1044.77	PASS	.	GT:AD:DP:GQ:PL:PS:PQ:JQ	1|0:28,29:57:99:1073,0,1123:1:222:255
1017	271891	.	A	G	1053.77	PASS	.	GT:AD:DP:GQ:PL:PS:PQ:JQ	1|0:31,29:60:99:1082,0,1143:1:255:255
1017	272151	.	G	T	857.77	PASS	.	GT:AD:DP:GQ:PL:PS:PQ:JQ	1|0:23,23:46:99:886,0,1417:1:164:255
1017	272232	.	G	C	954.77	PASS	.	GT:AD:DP:GQ:PL:PS:PQ:JQ	1|0:20,25:45:99:983,0,741:1:167:255
1017	272241	.	T	C	883.77	PASS	.	GT:AD:DP:GQ:PL:PS:PQ:JQ	1|0:18,23:41:99:912,0,687:1:164:255
1017	272250	.	G	A	844.77	PASS	.	GT:AD:DP:GQ:PL:PS:PQ:JQ	1|0:17,22:39:99:873,0,648:1:161:255
1017	272321	.	C	T	729.77	PASS	.	GT:AD:DP:GQ:PL:PS:PQ:JQ	1|0:18,21:39:99:758,0,670:1:161:255
1017	272373	.	G	C	533.77	PASS	.	GT:AD:DP:GQ:PL:PS:PQ:JQ	1|0:14,16:30:99:562,0,495:1:128:255
1017	272486	.	C	T	777.77	PASS	.	GT:AD:DP:GQ:PL:PS:PQ:JQ	1|0:23,22:45:99:806,0,816:1:167:255
1017	272572	.	G	T	844.77	PASS	.	GT:AD:DP:GQ:PL:PS:PQ:JQ	1|0:22,22:44:99:873,0,1518:1:156:255
1017	272589	.	G	A	897.77	PASS	.	GT:AD:DP:GQ:PL:PS:PQ:JQ	1|0:26,23:49:99:926,0,1880:1:173:255
1017	272605	.	C	T	859.77	PASS	.	GT:AD:DP:GQ:PL:PS:PQ:JQ	1|0:25,22:47:99:888,0,1909:1:164:255
1017	272629	.	A	G	871.77	PASS	.	GT:AD:DP:GQ:PL:PS:PQ:JQ	1|0:22,23:45:99:900,0,1789:1:158:255
1017	272631	.	G	A	871.77	PASS	.	GT:AD:DP:GQ:PL:PS:PQ:JQ	1|0:22,23:45:99:900,0,1789:1:155:255
1017	272679	.	G	T	748.77	PASS	.	GT:AD:DP:GQ:PL:PS:PQ:JQ	1|0:31,22:53:99:777,0,1595:1:178:255
1017	272692	.	G	T	689.77	PASS	.	GT:AD:DP:GQ:PL:PS:PQ:JQ	1|0:29,20:49:99:718,0,1592:1:180:255
1017	272793	.	C	G	1294.77	PASS	.	GT:AD:DP:GQ:PL:PS:PQ:JQ	1|0:36,38:74:99:1323,0,1271:1:250:255
1017	273152	.	A	G	1011.77	PASS	.	GT:AD:DP:GQ:PL:PS:PQ:JQ	1|0:29,27:56:99:1040,0,1076:1:221:255
1017	273191	.	G	A	215.77	PASS	.	GT:AD:DP:GQ:PL:PS:PQ:JQ	1|0:21,13:34:99:244,0,840:1:129:255
1017	273211	.	T	A	754.77	PASS	.	GT:AD:DP:GQ:PL:PS:PQ:JQ	1|0:19,20:39:99:783,0,1002:1:151:255
1017	273243	.	A	G	1013.77	PASS	.	GT:AD:DP:GQ:PL:PS:PQ:JQ	1|0:28,28:56:99:1042,0,1226:1:217:255
1017	273323	.	T	A	929.77	PASS	.	GT:AD:DP:GQ:PL:PS:PQ:JQ	1|0:33,28:61:99:958,0,1175:1:207:255
1017	273607	.	G	A	1090.77	PASS	.	GT:AD:DP:GQ:PL:PS:PQ:JQ	1|0:27,30:57:99:1119,0,974:1:197:255
1017	273669	.	A	C	925.77	PASS	.	GT:AD:DP:GQ:PL:PS:PQ:JQ	1|0:30,28:58:99:954,0,1004:1:203:255
1017	273748	.	T	C	1349.77	PASS	.	GT:AD:DP:GQ:PL:PS:PQ:JQ	1|0:27,36:63:99:1378,0,892:1:227:255
1017	273855	.	G	A	1328.77	PASS	.	GT:AD:DP:GQ:PL:PS:PQ:JQ	1|0:26,35:61:99:1357,0,1912:1:221:255
1017	273862	.	G	T	1318.77	PASS	.	GT:AD:DP:GQ:PL:PS:PQ:JQ	1|0:27,34:61:99:1347,0,1957:1:228:255
1017	274364	.	C	A	1220.77	PASS	.	GT:AD:DP:GQ:PL:PS:PQ:JQ	1|0:31,41:72:99:1249,0,1049:1:255:255
1017	274513	.	A	T	715.77	PASS	.	GT:AD:DP:GQ:PL:PS:PQ:JQ	1|0:16,19:35:99:744,0,699:1:179:255
1017	274553	.	A	G	1071.77	PASS	.	GT:AD:DP:GQ:PL:PS:PQ:JQ	1|0:24,28:52:99:1100,0,965:1:255:255
1017	274581	.	T	C	889.77	PASS	.	GT:AD:DP:GQ:PL:PS:PQ:JQ	1|0:27,24:51:99:918,0,1061:1:255:255
1017	274583	.	G	A	889.77	PASS	.	GT:AD:DP:GQ:PL:PS:PQ:JQ	1|0:27,24:51:99:918,0,1062:1:255:255
1017	274786	.	G	A	916.77	PASS	.	GT:AD:DP:GQ:PL:PS:PQ:JQ	1|0:28,26:54:99:945,0,992:1:185:255
1017	274904	.	A	G	876.77	PASS	.	GT:AD:DP:GQ:PL:PS:PQ:JQ	1|0:23,25:48:99:905,0,891:1:182:255
1017	274937	.	G	A	663.77	PASS	.	GT:AD:DP:GQ:PL:PS:PQ:JQ	1|0:20,17:37:99:692,0,991:1:161:255
1017	274946	.	C	T	534.77	PASS	.	GT:AD:DP:GQ:PL:PS:PQ:JQ	1|0:21,14:35:99:563,0,1102:1:147:255
1017	274956	.	T	A	556.77	PASS	.	GT:AD:DP:GQ:PL:PS:PQ:JQ	1|0:21,14:35:99:585,0,1135:1:152:255
1017	274962	.	T	G	550.77	PASS	.	GT:AD:DP:GQ:PL:PS:PQ:JQ	1|0:20,15:35:99:579,0,1093:1:149:255
1017	275232	.	G	A	817.77	PASS	.	GT:AD:DP:GQ:PL:PS:PQ:JQ	1|0:28,24:52:99:846,0,968:1:232:255
1017	275298	.	G	A	922.77	PASS	.	GT:AD:DP:GQ:PL:PS:PQ:JQ	1|0:40,27:67:99:951,0,1763:1:250:255
1017	275485	.	C	G	555.77	PASS	.	GT:AD:DP:GQ:PL:PS:PQ:JQ	1|0:20,16:36:99:584,0,744:1:172:255
1017	275874	.	A	C	383.77	PASS	.	GT:AD:DP:GQ:PL:PS:PQ:JQ	1|0:13,12:25:99:412,0,486:1:188:255
1017	275941	.	C	G	1571.77	PASS	.	GT:AD:DP:GQ:PL:PS:PQ:JQ	1|0:36,47:83:99:1600,0,1183:1:255:255
1017	276106	.	A	C	1320.77	PASS	.	GT:AD:DP:GQ:PL:PS:PQ:JQ	1|0:35,37:72:99:1349,0,1192:1:255:255
1017	276762	.	T	C	803.77	PASS	.	GT:AD:DP:GQ:PL:PS:PQ:JQ	0|1:31,24:55:99:832,0,1144:1:219:255
1018	1398	.	A	C	130.77	PASS	.	GT:AD:DP:GQ:PL:PS:PQ:JQ	0|1:28,9:37:99:159,0,866:1:101:255
1018	2642	.	T	C	767.77	PASS	.	GT:AD:DP:GQ:PL:PS:PQ:JQ	0|1:0,20:20:60:796,60,0:1:25:25
1018	2829	.	C	A	1048.77	PASS	.	GT:AD:DP:GQ:PL:PS:PQ:JQ	0|1:25,28:53:99:1077,0,948:1:205:255
1018	2850	.	C	G	1014.77	PASS	.	GT:AD:DP:GQ:PL:PS:PQ:JQ	0|1:30,27:57:99:1043,0,1175:1:250:255
1018	4076	.	G	T	253.77	PASS	.	GT:AD:DP:GQ:PL:PS:PQ:JQ	0|1:62,16:78:99:282,0,2049:1:99:255
1018	4285	.	C	G	294.77	PASS	.	GT:AD:DP:GQ:PL:PS:PQ:JQ	0|1:113,15:128:99:323,0,4787:1:255:255
1018	4301	.	G	A	286.77	PASS	.	GT:AD:DP:GQ:PL:PS:PQ:JQ	0|1:117,16:133:99:315,0,4761:1:255:255
1018	4536	.	T	C	186.73	PASS	.	GT:AD:DP:GQ:PL:PS:PQ:JQ	0|1:64,13:77:99:224,0,2278:1:119:255
1018	5249	.	T	G	642.77	PASS	.	GT:AD:DP:GQ:PL:PS:PQ:JQ	0|1:79,31:110:99:671,0,3158:1:169:255
1018	6893	.	C	G	235.77	PASS	.	GT:AD:DP:GQ:PL:PS:PQ:JQ	0|1:23,7:30:99:264,0,963:1:63:255
1018	6917	.	A	G	331.77	PASS	.	GT:AD:DP:GQ:PL:PS:PQ:JQ	0|1:23,11:34:99:360,0,930:1:121:255
1018	6979	.	T	C	721.77	PASS	.	GT:AD:DP:GQ:PL:PS:PQ:JQ	0|1:16,19:35:99:750,0,594:1:115:255
1018	7022	.	A	C	864.77	PASS	.	GT:AD:DP:GQ:PL:PS:PQ:JQ	0|1:16,23:39:99:893,0,505:1:178:255
1018	7085	.	T	C	967.77	PASS	.	GT:AD:DP:GQ:PL:PS:PQ:JQ	0|1:24,27:51:99:996,0,731:1:181:255
1018	7285	.	T	C	926.77	PASS	.	GT:AD:DP:GQ:PL:PS:PQ:JQ	0|1:30,27:57:99:955,0,1116:1:200:255
1018	7663	.	C	A	1024.77	PASS	.	GT:AD:DP:GQ:PL:PS:PQ:JQ	0|1:25,31:56:99:1053,0,857:1:199:255
1018	7910	.	T	C	842.77	PASS	.	GT:AD:DP:GQ:PL:PS:PQ:JQ	0|1:34,25:59:99:871,0,2040:1:255:255
1018	8420	.	G	A	1977.77	PASS	.	GT:AD:DP:GQ:PL:PS:PQ:JQ	0|1:46,60:106:99:2006,0,1523:1:108:255
1018	8493	.	C	G	2674.77	PASS	.	GT:AD:DP:GQ:PL:PS:PQ:JQ	0|1:52,75:127:99:2703,0,1701:1:193:255
1018	8799	.	T	C	2534.77	PASS	.	GT:AD:DP:GQ:PL:PS:PQ:JQ	0|1:47,69:116:99:2563,0,1622:1:255:255
1018	8921	.	T	C	1896.77	PASS	.	GT:AD:DP:GQ:PL:PS:PQ:JQ	0|1:28,45:73:99:1925,0,1288:1:255:255
1018	8940	.	C	T	1858.77	PASS	.	GT:AD:DP:GQ:PL:PS:PQ:JQ	0|1:27,47:74:99:1887,0,963:1:255:255
1018	9173	.	G	A	1327.77	PASS	.	GT:AD:DP:GQ:PL:PS:PQ:JQ	0|1:29,36:65:99:1356,0,992:1:229:255
1018	9378	.	G	C	883.77	PASS	.	GT:AD:DP:GQ:PL:PS:PQ:JQ	0|1:27,25:52:99:912,0,969:1:195:255
1018	9453	.	C	T	883.77	PASS	.	GT:AD:DP:GQ:PL:PS:PQ:JQ	0|1:32,24:56:99:912,0,1229:1:206:255
1018	9454	.	G	T	883.77	PASS	.	GT:AD:DP:GQ:PL:PS:PQ:JQ	0|1:32,24:56:99:912,0,1229:1:206:255
1018	9663	.	A	C	374.77	PASS	.	GT:AD:DP:GQ:PL:PS:PQ:JQ	0|1:35,13:48:99:403,0,3039:1:200:255
1018	9701	.	A	T	485.77	PASS	.	GT:AD:DP:GQ:PL:PS:PQ:JQ	0|1:30,15:45:99:514,0,2956:1:201:255
1018	9749	.	C	T	675.77	PASS	.	GT:AD:DP:GQ:PL:PS:PQ:JQ	0|1:29,19:48:99:704,0,3163:1:199:255
1018	10062	.	A	G	1632.77	PASS	.	GT:AD:DP:GQ:PL:PS:PQ:JQ	0|1:32,41:73:99:1661,0,1658:1:255:255
1018	10080	.	G	C	1683.77	PASS	.	GT:AD:DP:GQ:PL:PS:PQ:JQ	0|1:30,41:71:99:1712,0,1752:1:244:255
1018	10090	.	A	G	1552.77	PASS	.	GT:AD:DP:GQ:PL:PS:PQ:JQ	0|1:29,39:68:99:1581,0,1702:1:238:255
1018	10137	.	C	A	1629.77	PASS	.	GT:AD:DP:GQ:PL:PS:PQ:JQ	0|1:33,42:75:99:1658,0,2219:1:236:255
1018	10146	.	G	C	1632.77	PASS	.	GT:AD:DP:GQ:PL:PS:PQ:JQ	0|1:34,41:75:99:1661,0,2218:1:252:255
1018	10151	.	C	T	1698.77	PASS	.	GT:AD:DP:GQ:PL:PS:PQ:JQ	0|1:37,43:80:99:1727,0,2416:1:255:255
1018	10155	.	T	C	1695.77	PASS	.	GT:AD:DP:GQ:PL:PS:PQ:JQ	0|1:40,43:83:99:1724,0,2452:1:255:255
1018	10348	.	C	T	1137.77	PASS	.	GT:AD:DP:GQ:PL:PS:PQ:JQ	0|1:23,33:56:99:1166,0,807:1:234:255
1018	10376	.	C	T	1339.77	PASS	.	GT:AD:DP:GQ:PL:PS:PQ:JQ	0|1:33,35:68:99:1368,0,1252:1:255:255
1018	10379	.	C	A	1344.77	PASS	.	GT:AD:DP:GQ:PL:PS:PQ:JQ	0|1:31,35:66:99:1373,0,1238:1:255:255
1018	10389	.	C	A	1311.77	PASS	.	GT:AD:DP:GQ:PL:PS:PQ:JQ	0|1:29,34:63:99:1340,0,1115:1:255:255
1018	10398	.	C	T	1344.77	PASS	.	GT:AD:DP:GQ:PL:PS:PQ:JQ	0|1:32,33:65:99:1373,0,1215:1:251:255
1018	10592	.	G	T	952.77	PASS	.	GT:AD:DP:GQ:PL:PS:PQ:JQ	0|1:42,27:69:99:981,0,1647:1:255:255
1018	10724	.	T	C	685.77	PASS	.	GT:AD:DP:GQ:PL:PS:PQ:JQ	0|1:39,22:61:99:714,0,1418:1:255:255
1018	10807	.	G	A	933.77	PASS	.	GT:AD:DP:GQ:PL:PS:PQ:JQ	0|1:34,28:62:99:962,0,1205:1:224:255
1018	10851	.	T	C	1259.77	PASS	.	GT:AD:DP:GQ:PL:PS:PQ:JQ	0|1:29,33:62:99:1288,0,7974:1:215:255
1018	10886	.	C	A	1104.77	PASS	.	GT:AD:DP:GQ:PL:PS:PQ:JQ	0|1:39,30:69:99:1133,0,15009:1:255:255
1018	10892	.	C	A	1059.77	PASS	.	GT:AD:DP:GQ:PL:PS:PQ:JQ	0|1:43,29:72:99:1088,0,15919:1:255:255
1018	10919	.	G	C	990.77	PASS	.	GT:AD:DP:GQ:PL:PS:PQ:JQ	0|1:38,27:65:99:1019,0,15850:1:237:255
1018	10956	.	A	C	1044.77	PASS	.	GT:AD:DP:GQ:PL:PS:PQ:JQ	0|1:40,29:69:99:1073,0,18774:1:255:255
1018	10983	.	A	G	990.77	PASS	.	GT:AD:DP:GQ:PL:PS:PQ:JQ	0|1:36,26:62:99:1019,0,17967:1:251:255
1018	11025	.	T	C	1582.77	PASS	.	GT:AD:DP:GQ:PL:PS:PQ:JQ	0|1:39,42:81:99:1611,0,13614:1:255:255
1018	11042	.	A	G	1515.77	PASS	.	GT:AD:DP:GQ:PL:PS:PQ:JQ	0|1:41,41:82:99:1544,0,11492:1:255:255
1018	11141	.	C	T	738.77	PASS	.	GT:AD:DP:GQ:PL:PS:PQ:JQ	0|1:36,20:56:99:767,0,9603:1:253:255
1018	11173	.	T	C	627.77	PASS	.	GT:AD:DP:GQ:PL:PS:PQ:JQ	0|1:33,18:51:99:656,0,7959:1:228:255
1018	11206	.	A	C	1086.77	PASS	.	GT:AD:DP:GQ:PL:PS:PQ:JQ	0|1:33,29:62:99:1115,0,7372:1:255:255
1018	11249	.	A	G	1125.77	PASS	.	GT:AD:DP:GQ:PL:PS:PQ:JQ	0|1:35,30:65:99:1154,0,6195:1:255:255
1018	11256	.	T	G	1147.77	PASS	.	GT:AD:DP:GQ:PL:PS:PQ:JQ	0|1:37,30:67:99:1176,0,6141:1:255:255
1018	11257	.	T	A	1105.77	PASS	.	GT:AD:DP:GQ:PL:PS:PQ:JQ	0|1:38,30:68:99:1134,0,6144:1:255:255
1018	11342	.	G	C	1410.77	PASS	.	GT:AD:DP:GQ:PL:PS:PQ:JQ	0|1:40,38:78:99:1439,0,1489:1:255:255
1018	11380	.	C	A	1080.77	PASS	.	GT:AD:DP:GQ:PL:PS:PQ:JQ	0|1:34,28:62:99:1109,0,1382:1:248:255
1018	11387	.	G	A	915.77	PASS	.	GT:AD:DP:GQ:PL:PS:PQ:JQ	0|1:34,25:59:99:944,0,1394:1:224:255
1018	11395	.	C	A	888.77	PASS	.	GT:AD:DP:GQ:PL:PS:PQ:JQ	0|1:30,24:54:99:917,0,1187:1:196:255
1018	11416	.	A	G	736.77	PASS	.	GT:AD:DP:GQ:PL:PS:PQ:JQ	0|1:24,18:42:99:765,0,990:1:195:255
1018	11465	.	C	T	654.77	PASS	.	GT:AD:DP:GQ:PL:PS:PQ:JQ	0|1:15,17:32:99:683,0,600:1:150:255
1018	11467	.	A	T	612.77	PASS	.	GT:AD:DP:GQ:PL:PS:PQ:JQ	0|1:16,17:33:99:641,0,603:1:152:255
1018	11528	.	C	G	1080.77	PASS	.	GT:AD:DP:GQ:PL:PS:PQ:JQ	0|1:22,27:49:99:1109,0,3514:1:178:255
1018	11532	.	A	G	1122.77	PASS	.	GT:AD:DP:GQ:PL:PS:PQ:JQ	0|1:21,28:49:99:1151,0,3511:1:173:255
1018	11576	.	T	C	1090.77	PASS	.	GT:AD:DP:GQ:PL:PS:PQ:JQ	0|1:21,29:50:99:1119,0,3065:1:190:255
1018	11652	.	A	C	1029.77	PASS	.	GT:AD:DP:GQ:PL:PS:PQ:JQ	0|1:24,27:51:99:1058,0,1318:1:183:255
1018	11659	.	C	T	990.77	PASS	.	GT:AD:DP:GQ:PL:PS:PQ:JQ	0|1:24,26:50:99:1019,0,1321:1:182:255
1018	11713	.	T	C	700.77	PASS	.	GT:AD:DP:GQ:PL:PS:PQ:JQ	0|1:20,17:37:99:729,0,774:1:150:255
1018	11724	.	T	A	751.77	PASS	.	GT:AD:DP:GQ:PL:PS:PQ:JQ	0|1:20,18:38:99:780,0,780:1:135:255
1018	11726	.	T	A	748.77	PASS	.	GT:AD:DP:GQ:PL:PS:PQ:JQ	0|1:20,18:38:99:777,0,822:1:138:255
1018	11744	.	G	T	661.77	PASS	.	GT:AD:DP:GQ:PL:PS:PQ:JQ	0|1:21,16:37:99:690,0,870:1:164:255
1018	11849	.	T	A	1129.77	PASS	.	GT:AD:DP:GQ:PL:PS:PQ:JQ	0|1:19,27:46:99:1158,0,753:1:165:255
1018	11891	.	G	C	771.77	PASS	.	GT:AD:DP:GQ:PL:PS:PQ:JQ	0|1:20,24:44:99:800,0,609:1:167:255
1018	11946	.	C	T	971.77	PASS	.	GT:AD:DP:GQ:PL:PS:PQ:JQ	0|1:31,29:60:99:1000,0,1112:1:206:255
1018	12036	.	T	C	921.77	PASS	.	GT:AD:DP:GQ:PL:PS:PQ:JQ	0|1:30,24:54:99:950,0,1816:1:217:255
1018	12040	.	T	A	843.77	PASS	.	GT:AD:DP:GQ:PL:PS:PQ:JQ	0|1:31,23:54:99:872,0,1738:1:207:255
1018	12055	.	G	T	984.77	PASS	.	GT:AD:DP:GQ:PL:PS:PQ:JQ	0|1:26,26:52:99:1013,0,1546:1:207:255
1018	12080	.	C	T	1042.77	PASS	.	GT:AD:DP:GQ:PL:PS:PQ:JQ	0|1:32,27:59:99:1071,0,1753:1:225:255
1018	12121	.	T	A	1093.77	PASS	.	GT:AD:DP:GQ:PL:PS:PQ:JQ	0|1:0,28:28:84:1122,84,0:1:25:25
1018	12185	.	A	T	817.77	PASS	.	GT:AD:DP:GQ:PL:PS:PQ:JQ	0|1:25,21:46:99:846,0,4103:1:224:255
1018	12213	.	A	T	742.77	PASS	.	GT:AD:DP:GQ:PL:PS:PQ:JQ	0|1:23,20:43:99:771,0,3660:1:215:255
1018	12323	.	C	T	1110.77	PASS	.	GT:AD:DP:GQ:PL:PS:PQ:JQ	0|1:35,30:65:99:1139,0,8313:1:233:255
1018	12380	.	T	A	990.77	PASS	.	GT:AD:DP:GQ:PL:PS:PQ:JQ	0|1:37,26:63:99:1019,0,10792:1:185:255
1018	12382	.	A	T	1074.77	PASS	.	GT:AD:DP:GQ:PL:PS:PQ:JQ	0|1:37,27:64:99:1103,0,10786:1:225:255
1018	12406	.	G	T	1005.77	PASS	.	GT:AD:DP:GQ:PL:PS:PQ:JQ	0|1:33,27:60:99:1034,0,9220:1:227:255
1018	12426	.	G	A	1059.77	PASS	.	GT:AD:DP:GQ:PL:PS:PQ:JQ	0|1:27,27:54:99:1088,0,7463:1:222:255
1018	12464	.	A	T	858.77	PASS	.	GT:AD:DP:GQ:PL:PS:PQ:JQ	0|1:24,22:46:99:887,0,4074:1:179:255
1018	12853	.	A	G	1031.77	PASS	.	GT:AD:DP:GQ:PL:PS:PQ:JQ	0|1:30,28:58:99:1060,0,1288:1:196:255
1018	12864	.	C	T	1196.77	PASS	.	GT:AD:DP:GQ:PL:PS:PQ:JQ	0|1:29,32:61:99:1225,0,1268:1:161:255
1018	12904	.	T	G	1150.77	PASS	.	GT:AD:DP:GQ:PL:PS:PQ:JQ	0|1:33,34:67:99:1179,0,1162:1:251:255
1018	12962	.	C	T	742.77	PASS	.	GT:AD:DP:GQ:PL:PS:PQ:JQ	0|1:37,35:72:99:771,0,1645:1:208:255
1018	12963	.	A	T	1486.77	PASS	.	GT:AD:DP:GQ:PL:PS:PQ:JQ	0|1:33,38:71:99:1515,0,1547:1:255:255
1018	12978	.	G	A	1391.77	PASS	.	GT:AD:DP:GQ:PL:PS:PQ:JQ	0|1:35,36:71:99:1420,0,1557:1:243:255
1018	13044	.	T	C	1185.77	PASS	.	GT:AD:DP:GQ:PL:PS:PQ:JQ	0|1:27,34:61:99:1214,0,880:1:218:255
1018	13090	.	A	T	1124.77	PASS	.	GT:AD:DP:GQ:PL:PS:PQ:JQ	0|1:24,30:54:99:1153,0,856:1:225:255
1018	13251	.	T	A	1164.77	PASS	.	GT:AD:DP:GQ:PL:PS:PQ:JQ	0|1:24,30:54:99:1193,0,873:1:209:255
1018	13267	.	G	C	1158.77	PASS	.	GT:AD:DP:GQ:PL:PS:PQ:JQ	0|1:24,29:53:99:1187,0,917:1:206:255
1018	13307	.	C	T	1110.77	PASS	.	GT:AD:DP:GQ:PL:PS:PQ:JQ	0|1:25,28:53:99:1139,0,1062:1:153:255
1018	13327	.	A	C	1074.77	PASS	.	GT:AD:DP:GQ:PL:PS:PQ:JQ	0|1:24,28:52:99:1103,0,981:1:197:255
1018	13337	.	T	A	1074.77	PASS	.	GT:AD:DP:GQ:PL:PS:PQ:JQ	0|1:24,27:51:99:1103,0,1009:1:200:255
1018	13352	.	T	A	945.77	PASS	.	GT:AD:DP:GQ:PL:PS:PQ:JQ	0|1:24,24:48:99:974,0,1060:1:159:255
1018	13384	.	C	A	834.77	PASS	.	GT:AD:DP:GQ:PL:PS:PQ:JQ	0|1:26,23:49:99:863,0,1101:1:202:255
1018	13402	.	C	T	1020.77	PASS	.	GT:AD:DP:GQ:PL:PS:PQ:JQ	0|1:28,27:55:99:1049,0,1180:1:214:255
1018	13417	.	A	T	1126.77	PASS	.	GT:AD:DP:GQ:PL:PS:PQ:JQ	0|1:30,29:59:99:1155,0,1255:1:231:255
1018	13448	.	A	C	1384.77	PASS	.	GT:AD:DP:GQ:PL:PS:PQ:JQ	0|1:25,37:62:99:1413,0,879:1:240:255
1018	13517	.	A	T	1613.77	PASS	.	GT:AD:DP:GQ:PL:PS:PQ:JQ	0|1:19,45:64:99:1642,0,743:1:255:255
1018	13528	.	G	A	1650.77	PASS	.	GT:AD:DP:GQ:PL:PS:PQ:JQ	0|1:20,45:65:99:1679,0,748:1:253:255
1018	13545	.	C	T	1626.77	PASS	.	GT:AD:DP:GQ:PL:PS:PQ:JQ	0|1:20,45:65:99:1655,0,713:1:255:255
1018	13654	.	A	C	1569.77	PASS	.	GT:AD:DP:GQ:PL:PS:PQ:JQ	0|1:49,48:97:99:1598,0,1681:1:255:255
1018	13671	.	T	A	1566.77	PASS	.	GT:AD:DP:GQ:PL:PS:PQ:JQ	0|1:49,48:97:99:1595,0,1726:1:255:255
1018	13788	.	G	C	1662.77	PASS	.	GT:AD:DP:GQ:PL:PS:PQ:JQ	0|1:38,43:81:99:1691,0,1410:1:74:255
1018	13802	.	A	G	1242.77	PASS	.	GT:AD:DP:GQ:PL:PS:PQ:JQ	0|1:58,35:93:99:1271,0,2300:1:98:255
1018	13857	.	A	C	1410.77	PASS	.	GT:AD:DP:GQ:PL:PS:PQ:JQ	0|1:37,35:72:99:1439,0,1474:1:241:255
1018	13877	.	A	G	1396.77	PASS	.	GT:AD:DP:GQ:PL:PS:PQ:JQ	0|1:38,37:75:99:1425,0,1411:1:255:255
1018	13971	.	C	T	1112.77	PASS	.	GT:AD:DP:GQ:PL:PS:PQ:JQ	0|1:35,30:65:99:1141,0,1634:1:251:255
1018	14017	.	A	G	1036.77	PASS	.	GT:AD:DP:GQ:PL:PS:PQ:JQ	0|1:34,28:62:99:1065,0,2246:1:179:255
1018	14030	.	T	A	1290.77	PASS	.	GT:AD:DP:GQ:PL:PS:PQ:JQ	0|1:35,33:68:99:1319,0,2312:1:250:255
1018	14033	.	T	G	1331.77	PASS	.	GT:AD:DP:GQ:PL:PS:PQ:JQ	0|1:34,32:66:99:1360,0,2328:1:247:255
1018	14049	.	G	T	1448.77	PASS	.	GT:AD:DP:GQ:PL:PS:PQ:JQ	0|1:39,38:77:99:1477,0,2445:1:248:255
1018	14062	.	C	G	1415.77	PASS	.	GT:AD:DP:GQ:PL:PS:PQ:JQ	0|1:36,37:73:99:1444,0,2323:1:255:255
1018	14063	.	A	G	1415.77	PASS	.	GT:AD:DP:GQ:PL:PS:PQ:JQ	0|1:36,37:73:99:1444,0,2323:1:255:255
1018	14873	.	C	G	1228.77	PASS	.	GT:AD:DP:GQ:PL:PS:PQ:JQ	0|1:0,28:28:84:1257,84,0:1:25:25
1018	14907	.	T	C	1141.77	PASS	.	GT:AD:DP:GQ:PL:PS:PQ:JQ	0|1:0,26:26:78:1170,78,0:1:25:25
1018	14932	.	T	C	916.77	PASS	.	GT:AD:DP:GQ:PL:PS:PQ:JQ	0|1:0,20:20:63:945,63,0:1:25:25
1018	14935	.	C	T	916.77	PASS	.	GT:AD:DP:GQ:PL:PS:PQ:JQ	0|1:0,20:20:63:945,63,0:1:25:25
1018	14998	.	T	C	849.77	PASS	.	GT:AD:DP:GQ:PL:PS:PQ:JQ	0|1:24,26:50:99:878,0,794:1:227:255
1018	15059	.	C	T	1020.77	PASS	.	GT:AD:DP:GQ:PL:PS:PQ:JQ	0|1:36,30:66:99:1049,0,1234:1:255:255
1018	15217	.	G	A	514.77	PASS	.	GT:AD:DP:GQ:PL:PS:PQ:JQ	0|1:28,14:42:99:543,0,1922:1:168:255
1018	15218	.	T	G	514.77	PASS	.	GT:AD:DP:GQ:PL:PS:PQ:JQ	0|1:28,15:43:99:543,0,1922:1:167:255
1018	15221	.	G	A	514.77	PASS	.	GT:AD:DP:GQ:PL:PS:PQ:JQ	0|1:29,15:44:99:543,0,1922:1:179:255
1018	15223	.	G	A	514.77	PASS	.	GT:AD:DP:GQ:PL:PS:PQ:JQ	0|1:29,15:44:99:543,0,1922:1:178:255
1018	15261	.	C	T	532.77	PASS	.	GT:AD:DP:GQ:PL:PS:PQ:JQ	0|1:31,16:47:99:561,0,1170:1:200:255
1018	15290	.	A	C	499.77	PASS	.	GT:AD:DP:GQ:PL:PS:PQ:JQ	0|1:34,15:49:99:528,0,1295:1:206:255
1018	15571	.	G	A	578.77	PASS	.	GT:AD:DP:GQ:PL:PS:PQ:JQ	0|1:35,20:55:99:607,0,1244:1:251:255
1018	15629	.	C	A	839.77	PASS	.	GT:AD:DP:GQ:PL:PS:PQ:JQ	0|1:32,23:55:99:868,0,1274:1:233:255
1018	15686	.	T	G	1144.77	PASS	.	GT:AD:DP:GQ:PL:PS:PQ:JQ	0|1:32,35:67:99:1173,0,1102:1:255:255
1018	15727	.	G	A	1430.77	PASS	.	GT:AD:DP:GQ:PL:PS:PQ:JQ	0|1:29,37:66:99:1459,0,1106:1:255:255
1018	15764	.	C	T	1592.77	PASS	.	GT:AD:DP:GQ:PL:PS:PQ:JQ	0|1:26,41:67:99:1621,0,973:1:245:255
1018	15789	.	C	T	1384.77	PASS	.	GT:AD:DP:GQ:PL:PS:PQ:JQ	0|1:30,37:67:99:1413,0,1186:1:201:255
1018	15838	.	T	C	1269.77	PASS	.	GT:AD:DP:GQ:PL:PS:PQ:JQ	0|1:27,31:58:99:1298,0,1155:1:204:255
1018	15862	.	G	A	1371.77	PASS	.	GT:AD:DP:GQ:PL:PS:PQ:JQ	0|1:33,35:68:99:1400,0,1356:1:253:255
1018	15867	.	A	G	1382.77	PASS	.	GT:AD:DP:GQ:PL:PS:PQ:JQ	0|1:33,35:68:99:1411,0,1311:1:254:255
1018	15926	.	T	G	1461.77	PASS	.	GT:AD:DP:GQ:PL:PS:PQ:JQ	0|1:25,37:62:99:1490,0,964:1:236:255
1018	15927	.	C	G	1458.77	PASS	.	GT:AD:DP:GQ:PL:PS:PQ:JQ	0|1:25,37:62:99:1487,0,1006:1:238:255
1018	15931	.	G	A	1460.77	PASS	.	GT:AD:DP:GQ:PL:PS:PQ:JQ	0|1:29,38:67:99:1489,0,1215:1:247:255
1018	15936	.	A	G	1350.77	PASS	.	GT:AD:DP:GQ:PL:PS:PQ:JQ	0|1:30,35:65:99:1379,0,1146:1:247:255
1018	16255	.	C	A	440.77	PASS	.	GT:AD:DP:GQ:PL:PS:PQ:JQ	0|1:30,17:47:99:469,0,1046:1:195:255
1018	16299	.	A	T	408.77	PASS	.	GT:AD:DP:GQ:PL:PS:PQ:JQ	0|1:26,13:39:99:437,0,1436:1:186:255
1018	16307	.	A	T	361.77	PASS	.	GT:AD:DP:GQ:PL:PS:PQ:JQ	0|1:24,11:35:99:390,0,1380:1:185:255
1018	16309	.	G	A	361.77	PASS	.	GT:AD:DP:GQ:PL:PS:PQ:JQ	0|1:24,11:35:99:390,0,1380:1:174:255
1018	16316	.	G	T	442.77	PASS	.	GT:AD:DP:GQ:PL:PS:PQ:JQ	0|1:23,13:36:99:471,0,1416:1:188:255
1018	16334	.	A	T	439.77	PASS	.	GT:AD:DP:GQ:PL:PS:PQ:JQ	0|1:25,13:38:99:468,0,1279:1:179:255
1018	16364	.	T	A	526.77	PASS	.	GT:AD:DP:GQ:PL:PS:PQ:JQ	0|1:25,14:39:99:555,0,1005:1:182:255
1018	16399	.	T	C	520.77	PASS	.	GT:AD:DP:GQ:PL:PS:PQ:JQ	0|1:26,15:41:99:549,0,1089:1:179:255
1018	16405	.	A	G	475.77	PASS	.	GT:AD:DP:GQ:PL:PS:PQ:JQ	0|1:28,14:42:99:504,0,1134:1:162:255
1018	16420	.	A	G	505.77	PASS	.	GT:AD:DP:GQ:PL:PS:PQ:JQ	0|1:31,15:46:99:534,0,1299:1:185:255
1018	16423	.	G	T	505.77	PASS	.	GT:AD:DP:GQ:PL:PS:PQ:JQ	0|1:32,15:47:99:534,0,1299:1:185:255
1018	16516	.	T	C	941.77	PASS	.	GT:AD:DP:GQ:PL:PS:PQ:JQ	0|1:27,28:55:99:970,0,882:1:197:255
1018	16569	.	A	G	1061.77	PASS	.	GT:AD:DP:GQ:PL:PS:PQ:JQ	0|1:18,32:50:99:1090,0,597:1:170:255
1018	16652	.	T	C	1076.77	PASS	.	GT:AD:DP:GQ:PL:PS:PQ:JQ	0|1:27,29:56:99:1105,0,1042:1:213:255
1018	16703	.	A	C	1079.77	PASS	.	GT:AD:DP:GQ:PL:PS:PQ:JQ	0|1:37,30:67:99:1108,0,1424:1:245:255
1018	16751	.	G	C	1088.77	PASS	.	GT:AD:DP:GQ:PL:PS:PQ:JQ	0|1:41,30:71:99:1117,0,1526:1:255:255
1018	16766	.	T	C	1128.77	PASS	.	GT:AD:DP:GQ:PL:PS:PQ:JQ	0|1:34,30:64:99:1157,0,1338:1:245:255
1018	16767	.	C	T	1128.77	PASS	.	GT:AD:DP:GQ:PL:PS:PQ:JQ	0|1:34,30:64:99:1157,0,1338:1:216:255
1018	16787	.	T	G	1221.77	PASS	.	GT:AD:DP:GQ:PL:PS:PQ:JQ	0|1:29,31:60:99:1250,0,1198:1:240:255
1018	16798	.	G	A	1368.77	PASS	.	GT:AD:DP:GQ:PL:PS:PQ:JQ	0|1:30,36:66:99:1397,0,1108:1:255:255
1018	17259	.	G	A	932.77	PASS	.	GT:AD:DP:GQ:PL:PS:PQ:JQ	0|1:28,26:54:99:961,0,998:1:203:255
1018	17376	.	C	T	1274.77	PASS	.	GT:AD:DP:GQ:PL:PS:PQ:JQ	0|1:24,35:59:99:1303,0,823:1:221:255
1018	17440	.	C	T	1473.77	PASS	.	GT:AD:DP:GQ:PL:PS:PQ:JQ	0|1:26,44:70:99:1502,0,841:1:255:255
1018	17922	.	C	T	1399.77	PASS	.	GT:AD:DP:GQ:PL:PS:PQ:JQ	0|1:34,38:72:99:1428,0,1186:1:255:255
1018	18169	.	T	C	1118.77	PASS	.	GT:AD:DP:GQ:PL:PS:PQ:JQ	0|1:34,35:69:99:1147,0,1193:1:240:255
1018	18612	.	A	T	851.77	PASS	.	GT:AD:DP:GQ:PL:PS:PQ:JQ	0|1:37,25:62:99:880,0,1333:1:255:255
1018	18652	.	A	G	917.77	PASS	.	GT:AD:DP:GQ:PL:PS:PQ:JQ	0|1:36,25:61:99:946,0,1447:1:229:255
1018	18678	.	C	A	490.77	PASS	.	GT:AD:DP:GQ:PL:PS:PQ:JQ	1|0:36,15:51:99:519,0,1234:1:25:25
1018	18684	.	G	C	794.77	PASS	.	GT:AD:DP:GQ:PL:PS:PQ:JQ	0|1:38,22:60:99:823,0,1475:1:248:255
1018	18761	.	G	C	831.77	PASS	.	GT:AD:DP:GQ:PL:PS:PQ:JQ	0|1:30,22:52:99:860,0,1147:1:253:255
1018	18767	.	C	G	707.77	PASS	.	GT:AD:DP:GQ:PL:PS:PQ:JQ	0|1:29,20:49:99:736,0,1174:1:252:255
1018	18828	.	A	C	1026.77	PASS	.	GT:AD:DP:GQ:PL:PS:PQ:JQ	0|1:39,32:71:99:1055,0,1362:1:194:255
1018	19808	.	T	A	7180.77	PASS	.	GT:AD:DP:GQ:PL:PS:PQ:JQ	1|0:180,744:924:99:7209,0,2232:1:32:255
1018	20134	.	T	C	715.77	PASS	.	GT:AD:DP:GQ:PL:PS:PQ:JQ	0|1:25,25:50:99:744,0,943:1:197:255
1018	20367	.	A	G	1146.77	PASS	.	GT:AD:DP:GQ:PL:PS:PQ:JQ	0|1:25,33:58:99:1175,0,869:1:191:255
1018	20517	.	A	C	858.77	PASS	.	GT:AD:DP:GQ:PL:PS:PQ:JQ	0|1:34,24:58:99:887,0,1103:1:206:255
1018	20724	.	A	G	1336.77	PASS	.	GT:AD:DP:GQ:PL:PS:PQ:JQ	0|1:20,39:59:99:1365,0,668:1:255:255
1018	21998	.	T	C	1278.77	PASS	.	GT:AD:DP:GQ:PL:PS:PQ:JQ	0|1:26,35:61:99:1307,0,872:1:212:255
1018	22074	.	C	T	787.77	PASS	.	GT:AD:DP:GQ:PL:PS:PQ:JQ	0|1:25,23:48:99:816,0,874:1:155:255
1018	25872	.	A	T	891.77	PASS	.	GT:AD:DP:GQ:PL:PS:PQ:JQ	0|1:25,24:49:99:920,0,948:1:188:255
1018	26159	.	A	G	1183.77	PASS	.	GT:AD:DP:GQ:PL:PS:PQ:JQ	0|1:22,33:55:99:1212,0,736:1:192:255
1018	26757	.	A	G	1478.77	PASS	.	GT:AD:DP:GQ:PL:PS:PQ:JQ	0|1:25,37:62:99:1507,0,1297:1:200:255
1018	26779	.	T	C	1313.77	PASS	.	GT:AD:DP:GQ:PL:PS:PQ:JQ	0|1:26,32:58:99:1342,0,1311:1:195:255
1018	27282	.	G	A	1080.77	PASS	.	GT:AD:DP:GQ:PL:PS:PQ:JQ	0|1:38,31:69:99:1109,0,1399:1:235:255
1018	27379	.	A	G	523.77	PASS	.	GT:AD:DP:GQ:PL:PS:PQ:JQ	0|1:35,19:54:99:552,0,1380:1:185:255
1018	27626	.	T	C	1157.77	PASS	.	GT:AD:DP:GQ:PL:PS:PQ:JQ	0|1:33,28:61:99:1186,0,2031:1:220:255
1018	27675	.	G	C	793.77	PASS	.	GT:AD:DP:GQ:PL:PS:PQ:JQ	0|1:26,25:51:99:822,0,951:1:199:255
1018	27807	.	G	A	751.77	PASS	.	GT:AD:DP:GQ:PL:PS:PQ:JQ	1|1:4,20:24:55:780,0,55:1:226:255
1018	28103	.	A	G	109.77	PASS	.	GT:AD:DP:GQ:PL:PS:PQ:JQ	0|1:24,5:29:99:138,0,3417:1:206:255
1018	28104	.	G	A	109.77	PASS	.	GT:AD:DP:GQ:PL:PS:PQ:JQ	0|1:23,5:28:99:138,0,3417:1:200:255
1018	29024	.	G	T	1427.77	PASS	.	GT:AD:DP:GQ:PL:PS:PQ:JQ	0|1:23,46:69:99:1456,0,745:1:139:255
1018	29349	.	C	A	775.77	PASS	.	GT:AD:DP:GQ:PL:PS:PQ:JQ	0|1:26,21:47:99:804,0,1438:1:223:255
1018	29365	.	A	C	900.77	PASS	.	GT:AD:DP:GQ:PL:PS:PQ:JQ	0|1:26,23:49:99:929,0,1429:1:225:255
1018	29384	.	T	G	1071.77	PASS	.	GT:AD:DP:GQ:PL:PS:PQ:JQ	0|1:25,28:53:99:1100,0,1219:1:239:255
1018	29627	.	A	G	854.77	PASS	.	GT:AD:DP:GQ:PL:PS:PQ:JQ	0|1:36,28:64:99:883,0,1213:1:186:255
1018	29688	.	C	A	1189.77	PASS	.	GT:AD:DP:GQ:PL:PS:PQ:JQ	0|1:30,31:61:99:1218,0,1012:1:45:255
1018	29709	.	G	A	977.77	PASS	.	GT:AD:DP:GQ:PL:PS:PQ:JQ	0|1:31,27:58:99:1006,0,1246:1:31:255
1018	29807	.	G	A	910.77	PASS	.	GT:AD:DP:GQ:PL:PS:PQ:JQ	0|1:38,28:66:99:939,0,1338:1:229:255
1018	29893	.	G	A	1213.77	PASS	.	GT:AD:DP:GQ:PL:PS:PQ:JQ	0|1:42,33:75:99:1242,0,2923:1:255:255
1018	29894	.	C	G	1213.77	PASS	.	GT:AD:DP:GQ:PL:PS:PQ:JQ	0|1:43,33:76:99:1242,0,2923:1:255:255
1018	29907	.	T	A	1371.77	PASS	.	GT:AD:DP:GQ:PL:PS:PQ:JQ	0|1:37,35:72:99:1400,0,2556:1:64:255
1018	30505	.	T	C	253.77	PASS	.	GT:AD:DP:GQ:PL:PS:PQ:JQ	0|1:43,11:54:99:282,0,1579:1:178:255
1018	61104	.	T	G	1166.77	PASS	.	GT:AD:DP:GQ:PL:PS:PQ:JQ	0|1:34,35:69:99:1195,0,1170:1:245:255
1018	61218	.	C	T	1511.77	PASS	.	GT:AD:DP:GQ:PL:PS:PQ:JQ	0|1:23,38:61:99:1540,0,1544:1:218:255
1018	61233	.	T	C	1563.77	PASS	.	GT:AD:DP:GQ:PL:PS:PQ:JQ	0|1:27,39:66:99:1592,0,2193:1:231:255
1018	61238	.	G	A	1527.77	PASS	.	GT:AD:DP:GQ:PL:PS:PQ:JQ	0|1:26,38:64:99:1556,0,2154:1:223:255
1018	61246	.	C	T	1545.77	PASS	.	GT:AD:DP:GQ:PL:PS:PQ:JQ	0|1:27,40:67:99:1574,0,2160:1:231:255
1018	61286	.	A	T	1530.77	PASS	.	GT:AD:DP:GQ:PL:PS:PQ:JQ	0|1:27,40:67:99:1559,0,1724:1:230:255
1018	61292	.	C	T	1489.77	PASS	.	GT:AD:DP:GQ:PL:PS:PQ:JQ	0|1:27,38:65:99:1518,0,1727:1:229:255
1018	61453	.	G	A	843.77	PASS	.	GT:AD:DP:GQ:PL:PS:PQ:JQ	0|1:30,21:51:99:872,0,3488:1:186:255
1018	61478	.	G	T	879.77	PASS	.	GT:AD:DP:GQ:PL:PS:PQ:JQ	0|1:32,24:56:99:908,0,3611:1:189:255
1018	61532	.	A	C	783.77	PASS	.	GT:AD:DP:GQ:PL:PS:PQ:JQ	0|1:36,22:58:99:812,0,3103:1:212:255
1018	61598	.	G	T	553.77	PASS	.	GT:AD:DP:GQ:PL:PS:PQ:JQ	0|1:34,18:52:99:582,0,1210:1:200:255
1018	61697	.	A	G	858.77	PASS	.	GT:AD:DP:GQ:PL:PS:PQ:JQ	0|1:29,24:53:99:887,0,1146:1:200:255
1018	61741	.	T	C	936.77	PASS	.	GT:AD:DP:GQ:PL:PS:PQ:JQ	0|1:28,25:53:99:965,0,1127:1:182:255
1018	61753	.	T	A	888.77	PASS	.	GT:AD:DP:GQ:PL:PS:PQ:JQ	0|1:30,23:53:99:917,0,1187:1:180:255
1018	61755	.	A	C	843.77	PASS	.	GT:AD:DP:GQ:PL:PS:PQ:JQ	0|1:30,22:52:99:872,0,1223:1:180:255
1018	61876	.	T	A	1300.77	PASS	.	GT:AD:DP:GQ:PL:PS:PQ:JQ	0|1:36,35:71:99:1329,0,2338:1:237:255
1018	61892	.	C	T	1238.77	PASS	.	GT:AD:DP:GQ:PL:PS:PQ:JQ	0|1:37,33:70:99:1267,0,2374:1:230:255
1018	61996	.	T	G	1113.77	PASS	.	GT:AD:DP:GQ:PL:PS:PQ:JQ	0|1:29,30:59:99:1142,0,1495:1:203:255
1018	62096	.	T	C	1164.77	PASS	.	GT:AD:DP:GQ:PL:PS:PQ:JQ	0|1:36,35:71:99:1193,0,1193:1:246:255
1018	62165	.	G	C	898.77	PASS	.	GT:AD:DP:GQ:PL:PS:PQ:JQ	0|1:26,26:52:99:927,0,966:1:213:255
1018	62217	.	G	A	955.77	PASS	.	GT:AD:DP:GQ:PL:PS:PQ:JQ	0|1:28,28:56:99:984,0,1035:1:212:255
1018	62260	.	A	G	1065.77	PASS	.	GT:AD:DP:GQ:PL:PS:PQ:JQ	0|1:21,29:50:99:1094,0,733:1:197:255
1018	62527	.	G	A	1307.77	PASS	.	GT:AD:DP:GQ:PL:PS:PQ:JQ	0|1:30,35:65:99:1336,0,1074:1:248:255
1018	62691	.	T	C	1364.77	PASS	.	GT:AD:DP:GQ:PL:PS:PQ:JQ	0|1:38,41:79:99:1393,0,1388:1:255:255
1018	62975	.	C	G	842.77	PASS	.	GT:AD:DP:GQ:PL:PS:PQ:JQ	0|1:42,27:69:99:871,0,1532:1:249:255
1018	63046	.	A	T	728.77	PASS	.	GT:AD:DP:GQ:PL:PS:PQ:JQ	0|1:32,21:53:99:757,0,1399:1:185:255
1018	63065	.	T	G	846.77	PASS	.	GT:AD:DP:GQ:PL:PS:PQ:JQ	0|1:28,23:51:99:875,0,1224:1:182:255
1018	63507	.	G	A	1207.77	PASS	.	GT:AD:DP:GQ:PL:PS:PQ:JQ	0|1:36,34:70:99:1236,0,1245:1:232:255
1018	63572	.	C	G	1275.77	PASS	.	GT:AD:DP:GQ:PL:PS:PQ:JQ	0|1:28,34:62:99:1304,0,924:1:213:255
1018	64166	.	A	G	1148.77	PASS	.	GT:AD:DP:GQ:PL:PS:PQ:JQ	0|1:34,33:67:99:1177,0,1264:1:239:255
1018	65217	.	C	T	1325.77	PASS	.	GT:AD:DP:GQ:PL:PS:PQ:JQ	0|1:28,36:64:99:1354,0,1051:1:245:255
1018	65418	.	A	G	1233.77	PASS	.	GT:AD:DP:GQ:PL:PS:PQ:JQ	0|1:23,36:59:99:1262,0,805:1:255:255
1018	65688	.	A	T	958.77	PASS	.	GT:AD:DP:GQ:PL:PS:PQ:JQ	0|1:28,27:55:99:987,0,918:1:209:255
1018	65757	.	C	T	1070.77	PASS	.	GT:AD:DP:GQ:PL:PS:PQ:JQ	0|1:25,30:55:99:1099,0,881:1:190:255
1018	65851	.	A	T	1121.77	PASS	.	GT:AD:DP:GQ:PL:PS:PQ:JQ	0|1:26,31:57:99:1150,0,908:1:177:255
1018	66170	.	T	C	1442.77	PASS	.	GT:AD:DP:GQ:PL:PS:PQ:JQ	0|1:42,41:83:99:1471,0,1488:1:255:255
1018	66481	.	C	A	896.77	PASS	.	GT:AD:DP:GQ:PL:PS:PQ:JQ	0|1:35,26:61:99:925,0,1333:1:231:255
1018	66686	.	T	A	1290.77	PASS	.	GT:AD:DP:GQ:PL:PS:PQ:JQ	0|1:33,33:66:99:1319,0,1419:1:255:255
1018	66694	.	T	C	1371.77	PASS	.	GT:AD:DP:GQ:PL:PS:PQ:JQ	0|1:36,35:71:99:1400,0,1455:1:255:255
1018	66856	.	T	G	1518.77	PASS	.	GT:AD:DP:GQ:PL:PS:PQ:JQ	0|1:51,44:95:99:1547,0,1877:1:255:255
1018	66930	.	T	C	1266.77	PASS	.	GT:AD:DP:GQ:PL:PS:PQ:JQ	0|1:71,37:108:99:1295,0,2909:1:191:255
1018	66943	.	T	C	1536.77	PASS	.	GT:AD:DP:GQ:PL:PS:PQ:JQ	0|1:63,42:105:99:1565,0,2583:1:186:255
1018	67094	.	G	T	1623.77	PASS	.	GT:AD:DP:GQ:PL:PS:PQ:JQ	0|1:36,47:83:99:1652,0,1243:1:255:255
1018	67462	.	A	T	502.77	PASS	.	GT:AD:DP:GQ:PL:PS:PQ:JQ	0|1:17,13:30:99:531,0,756:1:137:255
1018	67463	.	T	A	460.77	PASS	.	GT:AD:DP:GQ:PL:PS:PQ:JQ	0|1:17,13:30:99:489,0,759:1:121:255
1018	67638	.	T	A	658.77	PASS	.	GT:AD:DP:GQ:PL:PS:PQ:JQ	0|1:21,18:39:99:687,0,912:1:153:255
1018	67656	.	G	A	715.77	PASS	.	GT:AD:DP:GQ:PL:PS:PQ:JQ	0|1:25,19:44:99:744,0,976:1:164:255
1018	68988	.	T	A	739.77	PASS	.	GT:AD:DP:GQ:PL:PS:PQ:JQ	0|1:22,21:43:99:768,0,816:1:143:255
1018	69716	.	C	T	499.77	PASS	.	GT:AD:DP:GQ:PL:PS:PQ:JQ	0|1:17,14:31:99:528,0,696:1:144:255
1018	69717	.	A	G	499.77	PASS	.	GT:AD:DP:GQ:PL:PS:PQ:JQ	0|1:17,14:31:99:528,0,696:1:143:255
1018	70645	.	T	C	955.77	PASS	.	GT:AD:DP:GQ:PL:PS:PQ:JQ	0|1:29,26:55:99:984,0,1174:1:197:255
1018	70650	.	A	C	914.77	PASS	.	GT:AD:DP:GQ:PL:PS:PQ:JQ	0|1:29,24:53:99:943,0,1177:1:194:255
1018	70941	.	G	A	1173.77	PASS	.	GT:AD:DP:GQ:PL:PS:PQ:JQ	0|1:45,34:79:99:1202,0,1569:1:255:255
1018	70982	.	T	A	996.77	PASS	.	GT:AD:DP:GQ:PL:PS:PQ:JQ	0|1:35,30:65:99:1025,0,1283:1:242:255
1018	71374	.	T	A	1068.77	PASS	.	GT:AD:DP:GQ:PL:PS:PQ:JQ	0|1:26,28:54:99:1097,0,1268:1:189:255
1018	71375	.	A	T	1068.77	PASS	.	GT:AD:DP:GQ:PL:PS:PQ:JQ	0|1:25,28:53:99:1097,0,1268:1:188:255
1018	71650	.	C	G	1399.77	PASS	.	GT:AD:DP:GQ:PL:PS:PQ:JQ	0|1:24,40:64:99:1428,0,824:1:232:255
1018	73075	.	T	C	1219.77	PASS	.	GT:AD:DP:GQ:PL:PS:PQ:JQ	0|1:21,35:56:99:1248,0,715:1:216:255
1018	73138	.	C	A	1700.77	PASS	.	GT:AD:DP:GQ:PL:PS:PQ:JQ	0|1:24,49:73:99:1729,0,773:1:240:255
1018	73550	.	G	C	623.77	PASS	.	GT:AD:DP:GQ:PL:PS:PQ:JQ	0|1:16,16:32:99:652,0,641:1:154:255
1018	73635	.	A	C	465.77	PASS	.	GT:AD:DP:GQ:PL:PS:PQ:JQ	0|1:13,15:28:99:494,0,456:1:147:255
1018	74135	.	A	G	702.77	PASS	.	GT:AD:DP:GQ:PL:PS:PQ:JQ	0|1:33,21:54:99:731,0,1108:1:229:255
1018	74274	.	C	T	870.77	PASS	.	GT:AD:DP:GQ:PL:PS:PQ:JQ	0|1:36,24:60:99:899,0,1439:1:242:255
1018	74275	.	A	G	867.77	PASS	.	GT:AD:DP:GQ:PL:PS:PQ:JQ	0|1:36,24:60:99:896,0,1478:1:239:255
1018	74281	.	G	A	898.77	PASS	.	GT:AD:DP:GQ:PL:PS:PQ:JQ	0|1:38,23:61:99:927,0,1494:1:245:255
1018	74370	.	A	G	1001.77	PASS	.	GT:AD:DP:GQ:PL:PS:PQ:JQ	0|1:29,30:59:99:1030,0,1057:1:231:255
1018	74444	.	C	G	1024.77	PASS	.	GT:AD:DP:GQ:PL:PS:PQ:JQ	0|1:32,31:63:99:1053,0,1130:1:230:255
1018	74641	.	A	G	1125.77	PASS	.	GT:AD:DP:GQ:PL:PS:PQ:JQ	0|1:38,33:71:99:1154,0,1370:1:255:255
1018	74702	.	A	G	1023.77	PASS	.	GT:AD:DP:GQ:PL:PS:PQ:JQ	0|1:35,33:68:99:1052,0,1205:1:245:255
1018	74895	.	A	G	1190.77	PASS	.	GT:AD:DP:GQ:PL:PS:PQ:JQ	0|1:32,34:66:99:1219,0,1109:1:236:255
1018	75021	.	G	T	730.77	PASS	.	GT:AD:DP:GQ:PL:PS:PQ:JQ	0|1:23,21:44:99:759,0,804:1:170:255
1018	75073	.	A	G	876.77	PASS	.	GT:AD:DP:GQ:PL:PS:PQ:JQ	0|1:25,28:53:99:905,0,923:1:215:255
1018	75153	.	T	C	777.77	PASS	.	GT:AD:DP:GQ:PL:PS:PQ:JQ	0|1:29,24:53:99:806,0,1127:1:224:255
1018	75177	.	A	C	591.77	PASS	.	GT:AD:DP:GQ:PL:PS:PQ:JQ	0|1:29,17:46:99:620,0,1116:1:198:255
1018	75236	.	T	C	507.77	PASS	.	GT:AD:DP:GQ:PL:PS:PQ:JQ	0|1:35,16:51:99:536,0,1219:1:205:255
1018	75355	.	C	T	878.77	PASS	.	GT:AD:DP:GQ:PL:PS:PQ:JQ	0|1:28,26:54:99:907,0,844:1:207:255
1018	76671	.	A	G	1788.77	PASS	.	GT:AD:DP:GQ:PL:PS:PQ:JQ	0|1:38,52:90:99:1817,0,1353:1:255:255
1018	76926	.	A	G	1395.77	PASS	.	GT:AD:DP:GQ:PL:PS:PQ:JQ	0|1:32,39:71:99:1424,0,1109:1:227:255
1018	77058	.	C	G	1059.77	PASS	.	GT:AD:DP:GQ:PL:PS:PQ:JQ	0|1:27,28:55:99:1088,0,1787:1:219:255
1018	77090	.	G	T	931.77	PASS	.	GT:AD:DP:GQ:PL:PS:PQ:JQ	0|1:30,26:56:99:960,0,1902:1:215:255
1018	77270	.	G	A	804.77	PASS	.	GT:AD:DP:GQ:PL:PS:PQ:JQ	0|1:23,22:45:99:833,0,853:1:203:255
1018	77313	.	A	G	991.77	PASS	.	GT:AD:DP:GQ:PL:PS:PQ:JQ	0|1:28,27:55:99:1020,0,1122:1:183:255
1018	77315	.	T	C	991.77	PASS	.	GT:AD:DP:GQ:PL:PS:PQ:JQ	0|1:31,26:57:99:1020,0,1122:1:225:255
1018	77345	.	T	C	769.77	PASS	.	GT:AD:DP:GQ:PL:PS:PQ:JQ	0|1:28,22:50:99:798,0,1134:1:205:255
1018	77349	.	C	G	829.77	PASS	.	GT:AD:DP:GQ:PL:PS:PQ:JQ	0|1:27,20:47:99:858,0,1063:1:196:255
1018	77396	.	A	C	910.77	PASS	.	GT:AD:DP:GQ:PL:PS:PQ:JQ	0|1:23,23:46:99:939,0,894:1:188:255
1018	77409	.	A	G	796.77	PASS	.	GT:AD:DP:GQ:PL:PS:PQ:JQ	0|1:26,22:48:99:825,0,1026:1:185:255
1018	77438	.	A	T	612.77	PASS	.	GT:AD:DP:GQ:PL:PS:PQ:JQ	0|1:24,19:43:99:641,0,863:1:185:255
1018	77475	.	A	T	719.77	PASS	.	GT:AD:DP:GQ:PL:PS:PQ:JQ	0|1:20,20:40:99:748,0,723:1:185:255
1018	77530	.	T	A	706.77	PASS	.	GT:AD:DP:GQ:PL:PS:PQ:JQ	0|1:19,20:39:99:735,0,587:1:157:255
1018	77935	.	A	G	1122.77	PASS	.	GT:AD:DP:GQ:PL:PS:PQ:JQ	0|1:22,29:51:99:1151,0,816:1:192:255
1018	77940	.	G	A	1122.77	PASS	.	GT:AD:DP:GQ:PL:PS:PQ:JQ	0|1:21,29:50:99:1151,0,816:1:186:255
1018	78988	.	A	G	883.77	PASS	.	GT:AD:DP:GQ:PL:PS:PQ:JQ	0|1:35,25:60:99:912,0,1302:1:211:255
1018	79784	.	C	T	44.77	PASS	.	GT:AD:DP:GQ:PL:PS:PQ:JQ	1|0:25,4:29:73:73,0,965:1:143:255
1018	80611	.	T	C	1223.77	PASS	.	GT:AD:DP:GQ:PL:PS:PQ:JQ	0|1:28,33:61:99:1252,0,938:1:211:255
1018	81467	.	T	C	394.73	PASS	.	GT:AD:DP:GQ:PL:PS:PQ:JQ	0|1:20,15:35:99:432,0,733:1:213:255
1018	81789	.	C	T	105.77	PASS	.	GT:AD:DP:GQ:PL:PS:PQ:JQ	1|0:53,7:60:99:134,0,4504:1:25:25
1018	81854	.	G	T	616.77	PASS	.	GT:AD:DP:GQ:PL:PS:PQ:JQ	0|1:60,22:82:99:645,0,2240:1:255:255
1018	81905	.	G	T	858.77	PASS	.	GT:AD:DP:GQ:PL:PS:PQ:JQ	0|1:34,32:66:99:887,0,1026:1:234:255
1018	81983	.	T	G	1261.77	PASS	.	GT:AD:DP:GQ:PL:PS:PQ:JQ	0|1:21,37:58:99:1290,0,766:1:222:255
1018	82043	.	G	A	1071.77	PASS	.	GT:AD:DP:GQ:PL:PS:PQ:JQ	0|1:25,31:56:99:1100,0,927:1:215:255
1018	82407	.	T	A	978.77	PASS	.	GT:AD:DP:GQ:PL:PS:PQ:JQ	0|1:28,26:54:99:1007,0,3150:1:174:255
1018	82409	.	C	A	1014.77	PASS	.	GT:AD:DP:GQ:PL:PS:PQ:JQ	0|1:28,26:54:99:1043,0,3228:1:173:255
1018	82412	.	T	C	1014.77	PASS	.	GT:AD:DP:GQ:PL:PS:PQ:JQ	0|1:29,27:56:99:1043,0,3217:1:186:255
1018	82529	.	G	A	934.77	PASS	.	GT:AD:DP:GQ:PL:PS:PQ:JQ	0|1:26,25:51:99:963,0,1639:1:185:255
1018	82531	.	C	T	934.77	PASS	.	GT:AD:DP:GQ:PL:PS:PQ:JQ	0|1:26,25:51:99:963,0,1482:1:188:255
1018	82566	.	G	C	741.77	PASS	.	GT:AD:DP:GQ:PL:PS:PQ:JQ	0|1:22,19:41:99:770,0,1453:1:161:255
1018	82581	.	A	G	821.77	PASS	.	GT:AD:DP:GQ:PL:PS:PQ:JQ	0|1:19,22:41:99:850,0,1365:1:164:255
1018	82753	.	G	T	936.77	PASS	.	GT:AD:DP:GQ:PL:PS:PQ:JQ	0|1:21,26:47:99:965,0,736:1:188:255
1018	82840	.	A	G	948.77	PASS	.	GT:AD:DP:GQ:PL:PS:PQ:JQ	0|1:15,25:40:99:977,0,597:1:161:255
1018	82842	.	C	T	945.77	PASS	.	GT:AD:DP:GQ:PL:PS:PQ:JQ	0|1:16,23:39:99:974,0,639:1:164:255
1018	82857	.	C	G	892.77	PASS	.	GT:AD:DP:GQ:PL:PS:PQ:JQ	0|1:15,22:37:99:921,0,561:1:156:255
1018	82868	.	T	C	811.77	PASS	.	GT:AD:DP:GQ:PL:PS:PQ:JQ	0|1:14,20:34:99:840,0,525:1:153:255
1018	82889	.	A	G	664.77	PASS	.	GT:AD:DP:GQ:PL:PS:PQ:JQ	0|1:21,18:39:99:693,0,824:1:170:255
1018	82936	.	C	T	778.77	PASS	.	GT:AD:DP:GQ:PL:PS:PQ:JQ	0|1:23,21:44:99:807,0,891:1:182:255
1018	83053	.	T	C	928.77	PASS	.	GT:AD:DP:GQ:PL:PS:PQ:JQ	0|1:17,27:44:99:957,0,627:1:162:255
1018	83126	.	G	A	984.77	PASS	.	GT:AD:DP:GQ:PL:PS:PQ:JQ	0|1:22,27:49:99:1013,0,1076:1:190:255
1018	83156	.	A	G	913.77	PASS	.	GT:AD:DP:GQ:PL:PS:PQ:JQ	0|1:21,24:45:99:942,0,1214:1:182:255
1018	83162	.	G	C	913.77	PASS	.	GT:AD:DP:GQ:PL:PS:PQ:JQ	0|1:22,24:46:99:942,0,1214:1:174:255
1018	83224	.	A	T	860.77	PASS	.	GT:AD:DP:GQ:PL:PS:PQ:JQ	0|1:26,23:49:99:889,0,1356:1:199:255
1018	83237	.	G	C	920.77	PASS	.	GT:AD:DP:GQ:PL:PS:PQ:JQ	0|1:26,26:52:99:949,0,1344:1:200:255
1018	83360	.	G	C	703.77	PASS	.	GT:AD:DP:GQ:PL:PS:PQ:JQ	0|1:21,19:40:99:732,0,862:1:165:255
1018	83395	.	T	C	601.77	PASS	.	GT:AD:DP:GQ:PL:PS:PQ:JQ	0|1:28,17:45:99:630,0,1272:1:185:255
1018	83397	.	G	C	643.77	PASS	.	GT:AD:DP:GQ:PL:PS:PQ:JQ	0|1:28,17:45:99:672,0,1268:1:185:255
1018	83421	.	C	T	762.77	PASS	.	GT:AD:DP:GQ:PL:PS:PQ:JQ	0|1:29,20:49:99:791,0,1344:1:179:255
1018	83423	.	C	T	762.77	PASS	.	GT:AD:DP:GQ:PL:PS:PQ:JQ	0|1:30,19:49:99:791,0,1344:1:183:255
1018	83472	.	G	T	509.77	PASS	.	GT:AD:DP:GQ:PL:PS:PQ:JQ	0|1:30,18:48:99:538,0,1017:1:193:255
1018	83548	.	T	C	325.77	PASS	.	GT:AD:DP:GQ:PL:PS:PQ:JQ	0|1:21,13:34:99:354,0,756:1:202:255
1018	83575	.	T	C	382.77	PASS	.	GT:AD:DP:GQ:PL:PS:PQ:JQ	0|1:17,11:28:99:411,0,706:1:178:255
1018	83656	.	T	C	743.77	PASS	.	GT:AD:DP:GQ:PL:PS:PQ:JQ	0|1:21,21:42:99:772,0,774:1:174:255
1018	83857	.	T	A	579.77	PASS	.	GT:AD:DP:GQ:PL:PS:PQ:JQ	0|1:24,17:41:99:608,0,842:1:176:255
1018	83890	.	A	C	896.77	PASS	.	GT:AD:DP:GQ:PL:PS:PQ:JQ	0|1:24,24:48:99:925,0,891:1:167:255
1018	83891	.	A	G	896.77	PASS	.	GT:AD:DP:GQ:PL:PS:PQ:JQ	0|1:24,24:48:99:925,0,891:1:167:255
1018	83910	.	A	G	781.77	PASS	.	GT:AD:DP:GQ:PL:PS:PQ:JQ	0|1:21,26:47:99:810,0,687:1:167:255
1018	83936	.	A	G	1013.77	PASS	.	GT:AD:DP:GQ:PL:PS:PQ:JQ	0|1:19,29:48:99:1042,0,583:1:168:255
1018	84023	.	T	C	800.77	PASS	.	GT:AD:DP:GQ:PL:PS:PQ:JQ	0|1:14,23:37:99:829,0,504:1:152:255
1018	84086	.	C	T	475.77	PASS	.	GT:AD:DP:GQ:PL:PS:PQ:JQ	0|1:14,12:26:99:504,0,549:1:131:255
1018	84087	.	G	A	475.77	PASS	.	GT:AD:DP:GQ:PL:PS:PQ:JQ	0|1:14,13:27:99:504,0,549:1:135:255
1018	84098	.	T	G	628.77	PASS	.	GT:AD:DP:GQ:PL:PS:PQ:JQ	0|1:15,16:31:99:657,0,575:1:152:255
1018	84137	.	C	T	601.77	PASS	.	GT:AD:DP:GQ:PL:PS:PQ:JQ	0|1:14,16:30:99:630,0,540:1:134:255
1018	84143	.	T	G	598.77	PASS	.	GT:AD:DP:GQ:PL:PS:PQ:JQ	0|1:15,16:31:99:627,0,582:1:137:255
1018	84146	.	A	G	592.77	PASS	.	GT:AD:DP:GQ:PL:PS:PQ:JQ	0|1:17,14:31:99:621,0,649:1:144:255
1018	84193	.	A	G	836.77	PASS	.	GT:AD:DP:GQ:PL:PS:PQ:JQ	0|1:20,24:44:99:865,0,724:1:186:255
1018	84253	.	C	T	1013.77	PASS	.	GT:AD:DP:GQ:PL:PS:PQ:JQ	0|1:24,31:55:99:1042,0,829:1:188:255
1018	84312	.	C	T	909.77	PASS	.	GT:AD:DP:GQ:PL:PS:PQ:JQ	0|1:22,26:48:99:938,0,772:1:162:255
1018	84572	.	C	T	979.77	PASS	.	GT:AD:DP:GQ:PL:PS:PQ:JQ	0|1:25,26:51:99:1008,0,946:1:174:255
1018	84593	.	T	C	942.77	PASS	.	GT:AD:DP:GQ:PL:PS:PQ:JQ	0|1:26,25:51:99:971,0,1016:1:184:255
1018	84599	.	T	C	891.77	PASS	.	GT:AD:DP:GQ:PL:PS:PQ:JQ	0|1:28,24:52:99:920,0,1132:1:185:255
1018	84642	.	T	G	594.77	PASS	.	GT:AD:DP:GQ:PL:PS:PQ:JQ	0|1:36,20:56:99:623,0,1267:1:185:255
1018	84681	.	C	A	851.77	PASS	.	GT:AD:DP:GQ:PL:PS:PQ:JQ	0|1:36,28:64:99:880,0,1292:1:212:255
1018	84819	.	T	C	1086.77	PASS	.	GT:AD:DP:GQ:PL:PS:PQ:JQ	0|1:25,31:56:99:1115,0,830:1:187:255
1018	85594	.	C	A	1109.77	PASS	.	GT:AD:DP:GQ:PL:PS:PQ:JQ	0|1:31,29:60:99:1138,0,2233:1:195:255
1018	85607	.	T	C	1079.77	PASS	.	GT:AD:DP:GQ:PL:PS:PQ:JQ	0|1:28,28:56:99:1108,0,2132:1:203:255
1018	85753	.	A	C	862.77	PASS	.	GT:AD:DP:GQ:PL:PS:PQ:JQ	0|1:10,22:32:99:891,0,345:1:125:255
1018	85763	.	C	T	988.77	PASS	.	GT:AD:DP:GQ:PL:PS:PQ:JQ	0|1:10,22:32:99:1017,0,403:1:147:255
1018	85768	.	G	A	1030.77	PASS	.	GT:AD:DP:GQ:PL:PS:PQ:JQ	0|1:11,25:36:99:1059,0,442:1:139:255
1018	85776	.	G	C	943.77	PASS	.	GT:AD:DP:GQ:PL:PS:PQ:JQ	0|1:12,24:36:99:972,0,491:1:139:255
1018	85835	.	A	T	1122.77	PASS	.	GT:AD:DP:GQ:PL:PS:PQ:JQ	0|1:18,33:51:99:1151,0,571:1:203:255
1018	85946	.	C	A	1207.77	PASS	.	GT:AD:DP:GQ:PL:PS:PQ:JQ	0|1:22,31:53:99:1236,0,1349:1:161:255
1018	86108	.	C	T	1020.77	PASS	.	GT:AD:DP:GQ:PL:PS:PQ:JQ	0|1:24,24:48:99:1049,0,1816:1:177:255
1018	86125	.	G	A	924.77	PASS	.	GT:AD:DP:GQ:PL:PS:PQ:JQ	0|1:26,25:51:99:953,0,1609:1:195:255
1018	86218	.	T	G	754.77	PASS	.	GT:AD:DP:GQ:PL:PS:PQ:JQ	0|1:18,20:38:99:783,0,808:1:161:255
1018	86221	.	T	A	793.77	PASS	.	GT:AD:DP:GQ:PL:PS:PQ:JQ	0|1:19,20:39:99:822,0,847:1:161:255
1018	86240	.	T	A	745.77	PASS	.	GT:AD:DP:GQ:PL:PS:PQ:JQ	0|1:20,20:40:99:774,0,937:1:167:255
1018	86291	.	G	A	659.77	PASS	.	GT:AD:DP:GQ:PL:PS:PQ:JQ	0|1:17,18:35:99:688,0,964:1:158:255
1018	86295	.	G	A	625.77	PASS	.	GT:AD:DP:GQ:PL:PS:PQ:JQ	0|1:18,16:34:99:654,0,1008:1:163:255
1018	86327	.	T	C	736.77	PASS	.	GT:AD:DP:GQ:PL:PS:PQ:JQ	0|1:23,20:43:99:765,0,1306:1:171:255
1018	86332	.	T	C	771.77	PASS	.	GT:AD:DP:GQ:PL:PS:PQ:JQ	0|1:26,20:46:99:800,0,1386:1:169:255
1018	86454	.	T	C	981.77	PASS	.	GT:AD:DP:GQ:PL:PS:PQ:JQ	0|1:25,26:51:99:1010,0,2502:1:195:255
1018	86716	.	C	T	960.77	PASS	.	GT:AD:DP:GQ:PL:PS:PQ:JQ	0|1:33,29:62:99:989,0,1172:1:218:255
1018	86874	.	T	G	1007.77	PASS	.	GT:AD:DP:GQ:PL:PS:PQ:JQ	0|1:24,28:52:99:1036,0,818:1:209:255
1018	87041	.	G	A	892.77	PASS	.	GT:AD:DP:GQ:PL:PS:PQ:JQ	0|1:30,29:59:99:921,0,1106:1:224:255
1018	87097	.	C	G	690.77	PASS	.	GT:AD:DP:GQ:PL:PS:PQ:JQ	0|1:25,21:46:99:719,0,912:1:168:255
1018	87495	.	G	A	1362.77	PASS	.	GT:AD:DP:GQ:PL:PS:PQ:JQ	0|1:26,35:61:99:1391,0,1353:1:215:255
1018	87497	.	C	T	1362.77	PASS	.	GT:AD:DP:GQ:PL:PS:PQ:JQ	0|1:26,35:61:99:1391,0,1353:1:215:255
1018	87509	.	T	C	1194.77	PASS	.	GT:AD:DP:GQ:PL:PS:PQ:JQ	0|1:24,31:55:99:1223,0,1281:1:157:255
1018	87520	.	G	A	1287.77	PASS	.	GT:AD:DP:GQ:PL:PS:PQ:JQ	0|1:23,33:56:99:1316,0,921:1:206:255
1018	87530	.	C	T	1368.77	PASS	.	GT:AD:DP:GQ:PL:PS:PQ:JQ	0|1:23,34:57:99:1397,0,955:1:206:255
1018	87620	.	T	C	1058.77	PASS	.	GT:AD:DP:GQ:PL:PS:PQ:JQ	0|1:25,27:52:99:1087,0,940:1:214:255
1018	87630	.	C	T	1094.77	PASS	.	GT:AD:DP:GQ:PL:PS:PQ:JQ	0|1:25,29:54:99:1123,0,931:1:212:255
1018	87712	.	A	T	948.77	PASS	.	GT:AD:DP:GQ:PL:PS:PQ:JQ	0|1:30,29:59:99:977,0,1163:1:233:255
1018	87731	.	T	C	1084.77	PASS	.	GT:AD:DP:GQ:PL:PS:PQ:JQ	0|1:28,29:57:99:1113,0,957:1:224:255
1018	87759	.	C	T	795.77	PASS	.	GT:AD:DP:GQ:PL:PS:PQ:JQ	0|1:30,22:52:99:824,0,1197:1:194:255
1018	87767	.	G	A	751.77	PASS	.	GT:AD:DP:GQ:PL:PS:PQ:JQ	0|1:30,21:51:99:780,0,1249:1:196:255
1018	87891	.	C	T	1048.77	PASS	.	GT:AD:DP:GQ:PL:PS:PQ:JQ	0|1:27,28:55:99:1077,0,1604:1:200:255
1018	87960	.	G	C	1090.77	PASS	.	GT:AD:DP:GQ:PL:PS:PQ:JQ	0|1:21,32:53:99:1119,0,735:1:197:255
1018	88052	.	A	G	680.77	PASS	.	GT:AD:DP:GQ:PL:PS:PQ:JQ	0|1:19,19:38:99:709,0,685:1:143:255
1018	88092	.	C	A	860.77	PASS	.	GT:AD:DP:GQ:PL:PS:PQ:JQ	0|1:24,25:49:99:889,0,818:1:182:255
1018	88489	.	T	C	786.77	PASS	.	GT:AD:DP:GQ:PL:PS:PQ:JQ	0|1:32,23:55:99:815,0,1162:1:201:255
1018	88785	.	G	A	942.77	PASS	.	GT:AD:DP:GQ:PL:PS:PQ:JQ	0|1:24,26:50:99:971,0,884:1:198:255
1018	88824	.	T	C	965.77	PASS	.	GT:AD:DP:GQ:PL:PS:PQ:JQ	0|1:19,27:46:99:994,0,564:1:170:255
1018	88932	.	T	C	1743.77	PASS	.	GT:AD:DP:GQ:PL:PS:PQ:JQ	0|1:25,42:67:99:1772,0,877:1:230:255
1018	88990	.	G	A	853.77	PASS	.	GT:AD:DP:GQ:PL:PS:PQ:JQ	0|1:30,27:57:99:882,0,1067:1:203:255
1018	89656	.	T	G	1275.77	PASS	.	GT:AD:DP:GQ:PL:PS:PQ:JQ	0|1:30,41:71:99:1304,0,1015:1:218:255
1018	89853	.	T	G	817.77	PASS	.	GT:AD:DP:GQ:PL:PS:PQ:JQ	0|1:16,24:40:99:846,0,576:1:173:255
1018	89937	.	C	A	1599.77	PASS	.	GT:AD:DP:GQ:PL:PS:PQ:JQ	0|1:16,40:56:99:1628,0,591:1:180:255
1018	89941	.	T	G	1560.77	PASS	.	GT:AD:DP:GQ:PL:PS:PQ:JQ	0|1:16,39:55:99:1589,0,552:1:180:255
1018	90088	.	A	T	714.77	PASS	.	GT:AD:DP:GQ:PL:PS:PQ:JQ	0|1:31,20:51:99:743,0,1679:1:208:255
1018	90091	.	A	T	714.77	PASS	.	GT:AD:DP:GQ:PL:PS:PQ:JQ	0|1:30,20:50:99:743,0,1679:1:203:255
1018	90185	.	T	C	1549.77	PASS	.	GT:AD:DP:GQ:PL:PS:PQ:JQ	0|1:31,43:74:99:1578,0,943:1:255:255
1018	90255	.	A	T	1757.77	PASS	.	GT:AD:DP:GQ:PL:PS:PQ:JQ	0|1:24,47:71:99:1786,0,759:1:245:255
1018	90355	.	C	G	1566.77	PASS	.	GT:AD:DP:GQ:PL:PS:PQ:JQ	0|1:19,43:62:99:1595,0,535:1:255:255
1018	90393	.	A	G	1263.77	PASS	.	GT:AD:DP:GQ:PL:PS:PQ:JQ	0|1:19,36:55:99:1292,0,673:1:230:255
1018	90436	.	T	C	1273.77	PASS	.	GT:AD:DP:GQ:PL:PS:PQ:JQ	0|1:25,37:62:99:1302,0,853:1:240:255
1018	90480	.	G	A	1655.77	PASS	.	GT:AD:DP:GQ:PL:PS:PQ:JQ	0|1:29,45:74:99:1684,0,969:1:240:255
1018	90601	.	T	C	1428.77	PASS	.	GT:AD:DP:GQ:PL:PS:PQ:JQ	0|1:23,38:61:99:1457,0,828:1:230:255
1018	90626	.	C	G	1264.77	PASS	.	GT:AD:DP:GQ:PL:PS:PQ:JQ	0|1:22,33:55:99:1293,0,787:1:214:255
1018	90669	.	G	T	1285.77	PASS	.	GT:AD:DP:GQ:PL:PS:PQ:JQ	0|1:21,36:57:99:1314,0,762:1:224:255
1018	91118	.	A	C	1647.77	PASS	.	GT:AD:DP:GQ:PL:PS:PQ:JQ	0|1:31,43:74:99:1676,0,2003:1:243:255
1018	91149	.	G	A	1496.77	PASS	.	GT:AD:DP:GQ:PL:PS:PQ:JQ	0|1:34,38:72:99:1525,0,2095:1:245:255
1018	91527	.	G	T	977.77	PASS	.	GT:AD:DP:GQ:PL:PS:PQ:JQ	0|1:30,28:58:99:1006,0,1059:1:236:255
1018	91671	.	A	C	1112.77	PASS	.	GT:AD:DP:GQ:PL:PS:PQ:JQ	0|1:21,34:55:99:1141,0,699:1:192:255
1018	92363	.	A	G	1125.77	PASS	.	GT:AD:DP:GQ:PL:PS:PQ:JQ	0|1:15,31:46:99:1154,0,516:1:160:255
1018	92497	.	C	T	1171.77	PASS	.	GT:AD:DP:GQ:PL:PS:PQ:JQ	0|1:19,31:50:99:1200,0,693:1:200:255
1018	92971	.	T	G	1002.77	PASS	.	GT:AD:DP:GQ:PL:PS:PQ:JQ	0|1:27,28:55:99:1031,0,995:1:213:255
1018	93052	.	A	C	1124.77	PASS	.	GT:AD:DP:GQ:PL:PS:PQ:JQ	0|1:27,32:59:99:1153,0,905:1:195:255
1018	93465	.	C	A	1389.77	PASS	.	GT:AD:DP:GQ:PL:PS:PQ:JQ	1|0:29,38:67:99:1418,0,1040:1:255:255
1018	93766	.	T	C	309.77	PASS	.	GT:AD:DP:GQ:PL:PS:PQ:JQ	1|0:26,10:36:99:338,0,1006:1:203:255
1018	94349	.	G	T	1263.77	PASS	.	GT:AD:DP:GQ:PL:PS:PQ:JQ	0|1:28,32:60:99:1292,0,2646:1:220:255
1018	95309	.	T	G	1167.77	PASS	.	GT:AD:DP:GQ:PL:PS:PQ:JQ	0|1:40,35:75:99:1196,0,1423:1:210:255
1018	95897	.	T	A	1086.77	PASS	.	GT:AD:DP:GQ:PL:PS:PQ:JQ	0|1:25,31:56:99:1115,0,855:1:200:255
1018	96406	.	T	A	1557.77	PASS	.	GT:AD:DP:GQ:PL:PS:PQ:JQ	0|1:32,43:75:99:1586,0,1072:1:246:255
1018	96796	.	G	A	962.77	PASS	.	GT:AD:DP:GQ:PL:PS:PQ:JQ	0|1:22,28:50:99:991,0,824:1:212:255
1018	97174	.	C	A	1049.77	PASS	.	GT:AD:DP:GQ:PL:PS:PQ:JQ	0|1:32,29:61:99:1078,0,1227:1:236:255
1018	97219	.	G	A	999.77	PASS	.	GT:AD:DP:GQ:PL:PS:PQ:JQ	0|1:37,36:73:99:1028,0,1264:1:255:255
1018	97498	.	G	A	1268.77	PASS	.	GT:AD:DP:GQ:PL:PS:PQ:JQ	0|1:38,35:73:99:1297,0,1219:1:236:255
1018	98269	.	C	T	1387.77	PASS	.	GT:AD:DP:GQ:PL:PS:PQ:JQ	0|1:15,36:51:99:1416,0,524:1:183:255
1018	98306	.	C	G	1271.77	PASS	.	GT:AD:DP:GQ:PL:PS:PQ:JQ	0|1:14,34:48:99:1300,0,459:1:168:255
1018	98356	.	A	G	1253.77	PASS	.	GT:AD:DP:GQ:PL:PS:PQ:JQ	0|1:18,34:52:99:1282,0,601:1:186:255
1018	99307	.	G	T	972.77	PASS	.	GT:AD:DP:GQ:PL:PS:PQ:JQ	0|1:31,28:59:99:1001,0,1124:1:215:255
1018	99522	.	A	G	1243.77	PASS	.	GT:AD:DP:GQ:PL:PS:PQ:JQ	0|1:29,37:66:99:1272,0,824:1:235:255
1018	100804	.	T	A	1044.77	PASS	.	GT:AD:DP:GQ:PL:PS:PQ:JQ	0|1:21,29:50:99:1073,0,764:1:215:255
1018	100879	.	C	A	1000.77	PASS	.	GT:AD:DP:GQ:PL:PS:PQ:JQ	0|1:21,28:49:99:1029,0,636:1:187:255
1018	101324	.	G	T	764.77	PASS	.	GT:AD:DP:GQ:PL:PS:PQ:JQ	0|1:21,22:43:99:793,0,697:1:159:255
1018	101325	.	T	C	85.77	PASS	.	GT:AD:DP:GQ:PL:PS:PQ:JQ	1|0:18,4:22:99:114,0,1996:1:25:25
1018	102426	.	C	G	1555.77	PASS	.	GT:AD:DP:GQ:PL:PS:PQ:JQ	0|1:22,42:64:99:1584,0,948:1:239:255
1018	102530	.	C	G	1561.77	PASS	.	GT:AD:DP:GQ:PL:PS:PQ:JQ	0|1:0,35:35:99:1590,111,0:1:25:25
1018	102535	.	T	G	1516.77	PASS	.	GT:AD:DP:GQ:PL:PS:PQ:JQ	0|1:0,35:35:99:1545,108,0:1:25:25
1018	102565	.	T	A	1250.77	PASS	.	GT:AD:DP:GQ:PL:PS:PQ:JQ	0|1:0,31:31:93:1279,93,0:1:25:25
1018	102594	.	C	T	1188.77	PASS	.	GT:AD:DP:GQ:PL:PS:PQ:JQ	0|1:0,31:31:93:1217,93,0:1:25:25
1018	102625	.	G	T	1119.77	PASS	.	GT:AD:DP:GQ:PL:PS:PQ:JQ	0|1:30,35:65:99:1148,0,1097:1:236:255
1018	102655	.	G	A	1209.77	PASS	.	GT:AD:DP:GQ:PL:PS:PQ:JQ	0|1:32,33:65:99:1238,0,1488:1:248:255
1018	102731	.	G	A	761.77	PASS	.	GT:AD:DP:GQ:PL:PS:PQ:JQ	0|1:38,21:59:99:790,0,1553:1:230:255
1018	102759	.	A	G	776.77	PASS	.	GT:AD:DP:GQ:PL:PS:PQ:JQ	0|1:37,22:59:99:805,0,1427:1:213:255
1018	102761	.	T	G	776.77	PASS	.	GT:AD:DP:GQ:PL:PS:PQ:JQ	0|1:36,22:58:99:805,0,1427:1:212:255
1018	102813	.	G	A	857.77	PASS	.	GT:AD:DP:GQ:PL:PS:PQ:JQ	0|1:39,24:63:99:886,0,1538:1:239:255
1018	102835	.	A	C	906.77	PASS	.	GT:AD:DP:GQ:PL:PS:PQ:JQ	0|1:38,24:62:99:935,0,1520:1:233:255
1018	102857	.	G	A	894.77	PASS	.	GT:AD:DP:GQ:PL:PS:PQ:JQ	0|1:39,24:63:99:923,0,1688:1:243:255
1018	102861	.	C	T	900.77	PASS	.	GT:AD:DP:GQ:PL:PS:PQ:JQ	0|1:40,23:63:99:929,0,1604:1:246:255
1018	102862	.	A	G	922.77	PASS	.	GT:AD:DP:GQ:PL:PS:PQ:JQ	0|1:39,24:63:99:951,0,1601:1:249:255
1018	102875	.	A	G	964.77	PASS	.	GT:AD:DP:GQ:PL:PS:PQ:JQ	0|1:39,26:65:99:993,0,1556:1:255:255
1018	102936	.	A	G	1155.77	PASS	.	GT:AD:DP:GQ:PL:PS:PQ:JQ	0|1:29,33:62:99:1184,0,1046:1:224:255
1018	103094	.	C	T	634.77	PASS	.	GT:AD:DP:GQ:PL:PS:PQ:JQ	0|1:23,19:42:99:663,0,1090:1:168:255
1018	103120	.	T	C	688.77	PASS	.	GT:AD:DP:GQ:PL:PS:PQ:JQ	0|1:26,19:45:99:717,0,1358:1:171:255
1018	103146	.	G	A	692.77	PASS	.	GT:AD:DP:GQ:PL:PS:PQ:JQ	0|1:24,21:45:99:721,0,909:1:164:255
1018	103219	.	T	C	900.77	PASS	.	GT:AD:DP:GQ:PL:PS:PQ:JQ	0|1:25,24:49:99:929,0,1367:1:171:255
1018	103221	.	A	G	897.77	PASS	.	GT:AD:DP:GQ:PL:PS:PQ:JQ	0|1:25,23:48:99:926,0,1409:1:171:255
1018	103223	.	C	A	877.77	PASS	.	GT:AD:DP:GQ:PL:PS:PQ:JQ	0|1:25,23:48:99:906,0,1416:1:170:255
1018	103228	.	T	C	835.77	PASS	.	GT:AD:DP:GQ:PL:PS:PQ:JQ	0|1:27,22:49:99:864,0,1410:1:155:255
1018	103320	.	A	G	833.77	PASS	.	GT:AD:DP:GQ:PL:PS:PQ:JQ	0|1:30,25:55:99:862,0,1067:1:200:255
1018	103435	.	A	C	1053.77	PASS	.	GT:AD:DP:GQ:PL:PS:PQ:JQ	0|1:27,30:57:99:1082,0,928:1:183:255
1018	103494	.	G	A	812.77	PASS	.	GT:AD:DP:GQ:PL:PS:PQ:JQ	0|1:26,23:49:99:841,0,945:1:180:255
1018	103559	.	C	A	937.77	PASS	.	GT:AD:DP:GQ:PL:PS:PQ:JQ	0|1:30,25:55:99:966,0,1203:1:191:255
1018	103568	.	G	T	910.77	PASS	.	GT:AD:DP:GQ:PL:PS:PQ:JQ	0|1:30,25:55:99:939,0,1181:1:209:255
1018	103595	.	T	A	904.77	PASS	.	GT:AD:DP:GQ:PL:PS:PQ:JQ	0|1:24,23:47:99:933,0,966:1:200:255
1018	103622	.	T	A	907.77	PASS	.	GT:AD:DP:GQ:PL:PS:PQ:JQ	0|1:24,24:48:99:936,0,935:1:194:255
1018	103658	.	C	T	1108.77	PASS	.	GT:AD:DP:GQ:PL:PS:PQ:JQ	0|1:25,29:54:99:1137,0,962:1:212:255
1018	103689	.	T	C	926.77	PASS	.	GT:AD:DP:GQ:PL:PS:PQ:JQ	0|1:30,25:55:99:955,0,1217:1:219:255
1018	103707	.	T	C	1062.77	PASS	.	GT:AD:DP:GQ:PL:PS:PQ:JQ	0|1:29,29:58:99:1091,0,1170:1:172:255
1018	103740	.	T	C	911.77	PASS	.	GT:AD:DP:GQ:PL:PS:PQ:JQ	0|1:27,27:54:99:940,0,987:1:204:255
1018	103795	.	G	T	1141.77	PASS	.	GT:AD:DP:GQ:PL:PS:PQ:JQ	0|1:23,29:52:99:1170,0,864:1:152:255
1018	103801	.	G	A	1119.77	PASS	.	GT:AD:DP:GQ:PL:PS:PQ:JQ	0|1:21,29:50:99:1148,0,870:1:170:255
1018	103887	.	A	C	1233.77	PASS	.	GT:AD:DP:GQ:PL:PS:PQ:JQ	0|1:27,31:58:99:1262,0,1034:1:204:255
1018	103889	.	A	T	1275.77	PASS	.	GT:AD:DP:GQ:PL:PS:PQ:JQ	0|1:27,32:59:99:1304,0,1031:1:218:255
1018	103896	.	T	C	1311.77	PASS	.	GT:AD:DP:GQ:PL:PS:PQ:JQ	0|1:28,33:61:99:1340,0,1115:1:233:255
1018	103901	.	A	T	1560.77	PASS	.	GT:AD:DP:GQ:PL:PS:PQ:JQ	0|1:29,37:66:99:1589,0,1139:1:248:255
1018	103944	.	A	G	1501.77	PASS	.	GT:AD:DP:GQ:PL:PS:PQ:JQ	0|1:32,36:68:99:1530,0,1268:1:245:255
1018	103949	.	T	G	1378.77	PASS	.	GT:AD:DP:GQ:PL:PS:PQ:JQ	0|1:32,36:68:99:1407,0,1235:1:246:255
1018	103975	.	A	C	1416.77	PASS	.	GT:AD:DP:GQ:PL:PS:PQ:JQ	0|1:31,38:69:99:1445,0,1337:1:255:255
1018	104144	.	A	G	1720.77	PASS	.	GT:AD:DP:GQ:PL:PS:PQ:JQ	0|1:29,45:74:99:1749,0,2146:1:254:255
1018	104154	.	A	G	1712.77	PASS	.	GT:AD:DP:GQ:PL:PS:PQ:JQ	0|1:29,44:73:99:1741,0,2146:1:254:255
1018	104404	.	C	A	1253.77	PASS	.	GT:AD:DP:GQ:PL:PS:PQ:JQ	0|1:28,37:65:99:1282,0,900:1:217:255
1018	104699	.	G	A	972.77	PASS	.	GT:AD:DP:GQ:PL:PS:PQ:JQ	0|1:28,31:59:99:1001,0,1005:1:227:255
1018	104760	.	G	A	1335.77	PASS	.	GT:AD:DP:GQ:PL:PS:PQ:JQ	0|1:37,38:75:99:1364,0,1376:1:255:255
1018	104799	.	G	T	1477.77	PASS	.	GT:AD:DP:GQ:PL:PS:PQ:JQ	0|1:36,38:74:99:1506,0,1409:1:255:255
1018	104801	.	C	T	1483.77	PASS	.	GT:AD:DP:GQ:PL:PS:PQ:JQ	0|1:35,39:74:99:1512,0,1326:1:255:255
1018	105605	.	G	T	1460.77	PASS	.	GT:AD:DP:GQ:PL:PS:PQ:JQ	0|1:30,42:72:99:1489,0,911:1:251:255
1018	106884	.	A	G	1138.77	PASS	.	GT:AD:DP:GQ:PL:PS:PQ:JQ	0|1:30,33:63:99:1167,0,952:1:228:255
1018	107151	.	G	A	1462.77	PASS	.	GT:AD:DP:GQ:PL:PS:PQ:JQ	0|1:21,37:58:99:1491,0,942:1:192:255
1018	107228	.	C	G	1307.77	PASS	.	GT:AD:DP:GQ:PL:PS:PQ:JQ	0|1:28,34:62:99:1336,0,1184:1:200:255
1018	107229	.	A	G	1307.77	PASS	.	GT:AD:DP:GQ:PL:PS:PQ:JQ	0|1:27,34:61:99:1336,0,1184:1:199:255
1018	108800	.	G	A	1551.77	PASS	.	GT:AD:DP:GQ:PL:PS:PQ:JQ	0|1:31,44:75:99:1580,0,1057:1:255:255
1018	109110	.	T	C	1362.77	PASS	.	GT:AD:DP:GQ:PL:PS:PQ:JQ	0|1:40,40:80:99:1391,0,1405:1:255:255
1018	109587	.	G	C	874.77	PASS	.	GT:AD:DP:GQ:PL:PS:PQ:JQ	0|1:24,30:54:99:903,0,768:1:255:255
1018	109952	.	T	A	739.77	PASS	.	GT:AD:DP:GQ:PL:PS:PQ:JQ	0|1:24,20:44:99:768,0,1095:1:168:255
1018	109955	.	A	G	742.77	PASS	.	GT:AD:DP:GQ:PL:PS:PQ:JQ	0|1:23,20:43:99:771,0,1053:1:119:255
1018	110010	.	C	G	637.77	PASS	.	GT:AD:DP:GQ:PL:PS:PQ:JQ	0|1:30,18:48:99:666,0,1206:1:209:255
1018	110181	.	C	T	1039.77	PASS	.	GT:AD:DP:GQ:PL:PS:PQ:JQ	0|1:23,30:53:99:1068,0,834:1:146:255
1018	110350	.	G	A	644.77	PASS	.	GT:AD:DP:GQ:PL:PS:PQ:JQ	0|1:22,18:40:99:673,0,759:1:155:255
1018	125624	.	C	T	123.54	PASS	.	GT:AD:DP:GQ:PL:PS:PQ:JQ	1|1:11,3:14:93:93,0,1026:1:25:25
1018	126073	.	A	T	1033.77	PASS	.	GT:AD:DP:GQ:PL:PS:PQ:JQ	0|1:15,27:42:99:1062,0,531:1:168:255
1018	126607	.	G	A	1067.77	PASS	.	GT:AD:DP:GQ:PL:PS:PQ:JQ	0|1:36,34:70:99:1096,0,1293:1:224:255
1018	127347	.	C	T	1149.77	PASS	.	GT:AD:DP:GQ:PL:PS:PQ:JQ	0|1:23,31:54:99:1178,0,853:1:227:255
1018	127453	.	T	C	1087.77	PASS	.	GT:AD:DP:GQ:PL:PS:PQ:JQ	0|1:24,30:54:99:1116,0,848:1:140:255
1018	127902	.	G	T	1087.77	PASS	.	GT:AD:DP:GQ:PL:PS:PQ:JQ	0|1:27,31:58:99:1116,0,1028:1:218:255
1018	128116	.	G	T	1658.77	PASS	.	GT:AD:DP:GQ:PL:PS:PQ:JQ	0|1:26,45:71:99:1687,0,874:1:228:255
1018	128565	.	C	A	957.77	PASS	.	GT:AD:DP:GQ:PL:PS:PQ:JQ	0|1:33,25:58:99:986,0,1735:1:199:255
1018	128658	.	C	T	1196.77	PASS	.	GT:AD:DP:GQ:PL:PS:PQ:JQ	0|1:26,34:60:99:1225,0,891:1:216:255
1018	129693	.	C	T	1308.77	PASS	.	GT:AD:DP:GQ:PL:PS:PQ:JQ	0|1:39,39:78:99:1337,0,1341:1:255:255
1018	129786	.	C	T	1247.77	PASS	.	GT:AD:DP:GQ:PL:PS:PQ:JQ	0|1:29,37:66:99:1276,0,1026:1:234:255
1018	130128	.	G	A	1632.77	PASS	.	GT:AD:DP:GQ:PL:PS:PQ:JQ	0|1:32,44:76:99:1661,0,1114:1:251:255
1018	130808	.	G	C	1683.77	PASS	.	GT:AD:DP:GQ:PL:PS:PQ:JQ	0|1:52,48:100:99:1712,0,1780:1:255:255
1018	131020	.	A	G	1021.77	PASS	.	GT:AD:DP:GQ:PL:PS:PQ:JQ	0|1:27,29:56:99:1050,0,932:1:203:255
1018	131061	.	C	A	918.77	PASS	.	GT:AD:DP:GQ:PL:PS:PQ:JQ	0|1:26,31:57:99:947,0,937:1:203:255
1018	131343	.	A	T	1429.77	PASS	.	GT:AD:DP:GQ:PL:PS:PQ:JQ	0|1:36,38:74:99:1458,0,1466:1:255:255
1018	131354	.	C	A	1373.77	PASS	.	GT:AD:DP:GQ:PL:PS:PQ:JQ	0|1:33,37:70:99:1402,0,1374:1:247:255
1018	131475	.	C	T	1823.77	PASS	.	GT:AD:DP:GQ:PL:PS:PQ:JQ	0|1:37,53:90:99:1852,0,1096:1:255:255
1018	131717	.	G	A	1303.77	PASS	.	GT:AD:DP:GQ:PL:PS:PQ:JQ	1|1:15,35:50:99:1332,0,500:1:255:255
1018	131894	.	C	G	1590.77	PASS	.	GT:AD:DP:GQ:PL:PS:PQ:JQ	0|1:25,45:70:99:1619,0,800:1:255:255
1018	132236	.	A	G	1105.77	PASS	.	GT:AD:DP:GQ:PL:PS:PQ:JQ	0|1:39,36:75:99:1134,0,1326:1:255:255
1018	132602	.	C	T	922.77	PASS	.	GT:AD:DP:GQ:PL:PS:PQ:JQ	0|1:24,25:49:99:951,0,881:1:194:255
1018	133308	.	T	G	876.77	PASS	.	GT:AD:DP:GQ:PL:PS:PQ:JQ	0|1:28,27:55:99:905,0,950:1:199:255
1018	133503	.	T	A	1359.77	PASS	.	GT:AD:DP:GQ:PL:PS:PQ:JQ	0|1:36,37:73:99:1388,0,1089:1:245:255
1018	133617	.	T	C	1157.77	PASS	.	GT:AD:DP:GQ:PL:PS:PQ:JQ	0|1:24,33:57:99:1186,0,822:1:204:255
1018	134073	.	C	T	1453.77	PASS	.	GT:AD:DP:GQ:PL:PS:PQ:JQ	0|1:33,40:73:99:1482,0,1054:1:255:255
1018	134103	.	T	A	1338.77	PASS	.	GT:AD:DP:GQ:PL:PS:PQ:JQ	0|1:29,39:68:99:1367,0,1037:1:221:255
1018	135267	.	T	G	1105.77	PASS	.	GT:AD:DP:GQ:PL:PS:PQ:JQ	0|1:35,31:66:99:1134,0,1264:1:242:255
1018	135934	.	G	C	1554.77	PASS	.	GT:AD:DP:GQ:PL:PS:PQ:JQ	0|1:32,47:79:99:1583,0,1086:1:255:255
1018	136124	.	T	G	1528.77	PASS	.	GT:AD:DP:GQ:PL:PS:PQ:JQ	0|1:27,42:69:99:1557,0,879:1:221:255
1018	136235	.	T	C	492.73	PASS	.	GT:AD:DP:GQ:PL:PS:PQ:JQ	0|1:25,18:43:99:530,0,1197:1:185:255
1018	136617	.	C	T	953.77	PASS	.	GT:AD:DP:GQ:PL:PS:PQ:JQ	0|1:28,28:56:99:982,0,1010:1:212:255
1018	136849	.	T	C	1291.77	PASS	.	GT:AD:DP:GQ:PL:PS:PQ:JQ	0|1:28,39:67:99:1320,0,1007:1:215:255
1018	137911	.	T	C	845.77	PASS	.	GT:AD:DP:GQ:PL:PS:PQ:JQ	0|1:27,24:51:99:874,0,972:1:198:255
1018	137975	.	T	C	1259.77	PASS	.	GT:AD:DP:GQ:PL:PS:PQ:JQ	0|1:37,36:73:99:1288,0,1374:1:255:255
1018	138332	.	C	A	1589.77	PASS	.	GT:AD:DP:GQ:PL:PS:PQ:JQ	0|1:50,45:95:99:1618,0,1728:1:255:255
1018	138414	.	T	C	1411.77	PASS	.	GT:AD:DP:GQ:PL:PS:PQ:JQ	0|1:46,41:87:99:1440,0,1609:1:255:255
1018	139050	.	T	A	967.77	PASS	.	GT:AD:DP:GQ:PL:PS:PQ:JQ	0|1:27,27:54:99:996,0,1011:1:191:255
1018	139080	.	T	C	1048.77	PASS	.	GT:AD:DP:GQ:PL:PS:PQ:JQ	0|1:32,28:60:99:1077,0,1947:1:212:255
1018	139091	.	T	G	1129.77	PASS	.	GT:AD:DP:GQ:PL:PS:PQ:JQ	0|1:33,31:64:99:1158,0,1982:1:219:255
1018	139986	.	T	G	1449.77	PASS	.	GT:AD:DP:GQ:PL:PS:PQ:JQ	0|1:36,40:76:99:1478,0,1107:1:255:255
1018	140082	.	T	C	697.77	PASS	.	GT:AD:DP:GQ:PL:PS:PQ:JQ	0|1:31,24:55:99:726,0,975:1:232:255
1018	140111	.	A	G	651.77	PASS	.	GT:AD:DP:GQ:PL:PS:PQ:JQ	0|1:28,20:48:99:680,0,1330:1:179:255
1018	140209	.	T	G	908.77	PASS	.	GT:AD:DP:GQ:PL:PS:PQ:JQ	0|1:35,29:64:99:937,0,1294:1:212:255
1018	140334	.	G	T	1430.77	PASS	.	GT:AD:DP:GQ:PL:PS:PQ:JQ	0|1:24,40:64:99:1459,0,796:1:236:255
1018	141013	.	T	C	1100.77	PASS	.	GT:AD:DP:GQ:PL:PS:PQ:JQ	0|1:16,27:43:99:1129,0,1438:1:207:255
1018	141014	.	A	C	1122.77	PASS	.	GT:AD:DP:GQ:PL:PS:PQ:JQ	0|1:16,26:42:99:1151,0,1435:1:207:255
1018	141030	.	G	T	1141.77	PASS	.	GT:AD:DP:GQ:PL:PS:PQ:JQ	0|1:21,30:51:99:1170,0,1576:1:230:255
1018	142673	.	T	G	1259.77	PASS	.	GT:AD:DP:GQ:PL:PS:PQ:JQ	0|1:31,36:67:99:1288,0,1162:1:243:255
1018	142915	.	C	A	1555.77	PASS	.	GT:AD:DP:GQ:PL:PS:PQ:JQ	0|1:30,46:76:99:1584,0,1051:1:254:255
1018	142929	.	G	C	1600.77	PASS	.	GT:AD:DP:GQ:PL:PS:PQ:JQ	0|1:29,41:70:99:1629,0,1082:1:218:255
1018	142991	.	A	T	1856.77	PASS	.	GT:AD:DP:GQ:PL:PS:PQ:JQ	0|1:25,51:76:99:1885,0,842:1:255:255
1018	143004	.	A	G	2037.77	PASS	.	GT:AD:DP:GQ:PL:PS:PQ:JQ	0|1:24,54:78:99:2066,0,815:1:255:255
1018	143069	.	C	T	1416.77	PASS	.	GT:AD:DP:GQ:PL:PS:PQ:JQ	0|1:29,36:65:99:1445,0,1055:1:193:255
1018	143070	.	G	A	1416.77	PASS	.	GT:AD:DP:GQ:PL:PS:PQ:JQ	0|1:27,35:62:99:1445,0,1055:1:204:255
1018	143091	.	T	A	1067.77	PASS	.	GT:AD:DP:GQ:PL:PS:PQ:JQ	0|1:26,29:55:99:1096,0,944:1:212:255
1018	143140	.	C	A	1258.77	PASS	.	GT:AD:DP:GQ:PL:PS:PQ:JQ	0|1:29,36:65:99:1287,0,1055:1:217:255
1018	143266	.	A	T	740.77	PASS	.	GT:AD:DP:GQ:PL:PS:PQ:JQ	0|1:29,25:54:99:769,0,931:1:187:255
1018	143417	.	A	G	860.77	PASS	.	GT:AD:DP:GQ:PL:PS:PQ:JQ	0|1:17,23:40:99:889,0,709:1:161:255
1018	143430	.	C	A	1076.77	PASS	.	GT:AD:DP:GQ:PL:PS:PQ:JQ	0|1:15,28:43:99:1105,0,619:1:165:255
1018	143441	.	T	C	1022.77	PASS	.	GT:AD:DP:GQ:PL:PS:PQ:JQ	0|1:19,25:44:99:1051,0,853:1:165:255
1018	143449	.	T	A	1006.77	PASS	.	GT:AD:DP:GQ:PL:PS:PQ:JQ	0|1:19,24:43:99:1035,0,882:1:173:255
1018	143488	.	C	T	1012.77	PASS	.	GT:AD:DP:GQ:PL:PS:PQ:JQ	0|1:17,24:41:99:1041,0,861:1:161:255
1018	143495	.	T	C	1012.77	PASS	.	GT:AD:DP:GQ:PL:PS:PQ:JQ	0|1:17,26:43:99:1041,0,861:1:143:255
1018	143498	.	T	C	1009.77	PASS	.	GT:AD:DP:GQ:PL:PS:PQ:JQ	0|1:17,26:43:99:1038,0,903:1:121:255
1018	143501	.	T	C	1042.77	PASS	.	GT:AD:DP:GQ:PL:PS:PQ:JQ	0|1:18,26:44:99:1071,0,1026:1:147:255
1018	143529	.	C	T	1379.77	PASS	.	GT:AD:DP:GQ:PL:PS:PQ:JQ	0|1:27,38:65:99:1408,0,1212:1:252:255
1018	143619	.	T	C	1149.77	PASS	.	GT:AD:DP:GQ:PL:PS:PQ:JQ	0|1:32,32:64:99:1178,0,1071:1:255:255
1018	143660	.	T	C	877.77	PASS	.	GT:AD:DP:GQ:PL:PS:PQ:JQ	0|1:20,23:43:99:906,0,771:1:186:255
1018	143679	.	T	A	945.77	PASS	.	GT:AD:DP:GQ:PL:PS:PQ:JQ	0|1:24,25:49:99:974,0,974:1:218:255
1018	143681	.	C	A	945.77	PASS	.	GT:AD:DP:GQ:PL:PS:PQ:JQ	0|1:22,25:47:99:974,0,974:1:219:255
1018	143711	.	A	T	962.77	PASS	.	GT:AD:DP:GQ:PL:PS:PQ:JQ	0|1:24,26:50:99:991,0,909:1:245:255
1018	143759	.	G	A	712.77	PASS	.	GT:AD:DP:GQ:PL:PS:PQ:JQ	0|1:26,23:49:99:741,0,945:1:255:255
1018	143822	.	T	C	682.77	PASS	.	GT:AD:DP:GQ:PL:PS:PQ:JQ	0|1:30,22:52:99:711,0,1001:1:255:255
1018	143893	.	C	G	470.77	PASS	.	GT:AD:DP:GQ:PL:PS:PQ:JQ	0|1:33,16:49:99:499,0,1250:1:232:255
1018	145012	.	G	T	780.77	PASS	.	GT:AD:DP:GQ:PL:PS:PQ:JQ	0|1:19,20:39:99:809,0,714:1:179:255
1018	145059	.	G	T	704.77	PASS	.	GT:AD:DP:GQ:PL:PS:PQ:JQ	0|1:24,20:44:99:733,0,942:1:191:255
1018	145068	.	C	T	691.77	PASS	.	GT:AD:DP:GQ:PL:PS:PQ:JQ	0|1:25,19:44:99:720,0,1008:1:197:255
1018	146248	.	C	T	791.77	PASS	.	GT:AD:DP:GQ:PL:PS:PQ:JQ	0|1:28,22:50:99:820,0,975:1:221:255
1018	146351	.	C	T	946.77	PASS	.	GT:AD:DP:GQ:PL:PS:PQ:JQ	0|1:35,29:64:99:975,0,1183:1:213:255
1018	146449	.	A	G	685.77	PASS	.	GT:AD:DP:GQ:PL:PS:PQ:JQ	0|1:27,18:45:99:714,0,1106:1:177:255
1018	146453	.	C	A	646.77	PASS	.	GT:AD:DP:GQ:PL:PS:PQ:JQ	0|1:26,18:44:99:675,0,1080:1:164:255
1018	146526	.	A	T	669.77	PASS	.	GT:AD:DP:GQ:PL:PS:PQ:JQ	0|1:23,19:42:99:698,0,951:1:162:255
1018	146591	.	T	A	945.77	PASS	.	GT:AD:DP:GQ:PL:PS:PQ:JQ	0|1:24,25:49:99:974,0,974:1:188:255
1018	146593	.	C	G	945.77	PASS	.	GT:AD:DP:GQ:PL:PS:PQ:JQ	0|1:25,25:50:99:974,0,974:1:188:255
1018	146598	.	G	T	967.77	PASS	.	GT:AD:DP:GQ:PL:PS:PQ:JQ	0|1:25,26:51:99:996,0,972:1:188:255
1018	146700	.	C	T	1061.77	PASS	.	GT:AD:DP:GQ:PL:PS:PQ:JQ	0|1:23,28:51:99:1090,0,1159:1:209:255
1018	146776	.	T	C	1092.77	PASS	.	GT:AD:DP:GQ:PL:PS:PQ:JQ	0|1:31,29:60:99:1121,0,1590:1:237:255
1018	146785	.	G	A	1221.77	PASS	.	GT:AD:DP:GQ:PL:PS:PQ:JQ	0|1:30,30:60:99:1250,0,1597:1:224:255
1018	146810	.	T	A	1134.77	PASS	.	GT:AD:DP:GQ:PL:PS:PQ:JQ	0|1:32,30:62:99:1163,0,1458:1:237:255
1018	146818	.	T	C	1209.77	PASS	.	GT:AD:DP:GQ:PL:PS:PQ:JQ	0|1:33,31:64:99:1238,0,1541:1:234:255
1018	146821	.	T	G	1251.77	PASS	.	GT:AD:DP:GQ:PL:PS:PQ:JQ	0|1:35,31:66:99:1280,0,1538:1:251:255
1018	146837	.	T	C	1164.77	PASS	.	GT:AD:DP:GQ:PL:PS:PQ:JQ	0|1:36,31:67:99:1193,0,1516:1:233:255
1018	146838	.	T	G	1164.77	PASS	.	GT:AD:DP:GQ:PL:PS:PQ:JQ	0|1:36,31:67:99:1193,0,1516:1:233:255
1018	147018	.	G	T	779.77	PASS	.	GT:AD:DP:GQ:PL:PS:PQ:JQ	1|0:51,23:74:99:808,0,2603:1:255:255
1018	147026	.	C	A	690.77	PASS	.	GT:AD:DP:GQ:PL:PS:PQ:JQ	1|0:50,21:71:99:719,0,2820:1:255:255
1018	147334	.	G	A	943.77	PASS	.	GT:AD:DP:GQ:PL:PS:PQ:JQ	0|1:22,25:47:99:972,0,2257:1:176:255
1018	147357	.	G	A	810.77	PASS	.	GT:AD:DP:GQ:PL:PS:PQ:JQ	0|1:27,22:49:99:839,0,2727:1:170:255
1018	147377	.	A	G	526.77	PASS	.	GT:AD:DP:GQ:PL:PS:PQ:JQ	0|1:25,15:40:99:555,0,2405:1:141:255
1018	147550	.	T	C	497.77	PASS	.	GT:AD:DP:GQ:PL:PS:PQ:JQ	0|1:28,15:43:99:526,0,1051:1:161:255
1018	147567	.	T	C	634.77	PASS	.	GT:AD:DP:GQ:PL:PS:PQ:JQ	0|1:24,16:40:99:663,0,999:1:167:255
1018	147577	.	A	C	571.77	PASS	.	GT:AD:DP:GQ:PL:PS:PQ:JQ	0|1:24,16:40:99:600,0,1083:1:163:255
1018	147586	.	T	G	694.77	PASS	.	GT:AD:DP:GQ:PL:PS:PQ:JQ	0|1:24,18:42:99:723,0,1207:1:161:255
1018	147588	.	G	A	652.77	PASS	.	GT:AD:DP:GQ:PL:PS:PQ:JQ	0|1:25,18:43:99:681,0,1210:1:167:255
1018	147609	.	T	G	823.77	PASS	.	GT:AD:DP:GQ:PL:PS:PQ:JQ	0|1:24,21:45:99:852,0,1409:1:150:255
1018	147610	.	A	G	823.77	PASS	.	GT:AD:DP:GQ:PL:PS:PQ:JQ	0|1:24,22:46:99:852,0,1409:1:158:255
1018	147643	.	T	C	1063.77	PASS	.	GT:AD:DP:GQ:PL:PS:PQ:JQ	0|1:28,28:56:99:1092,0,1591:1:206:255
1018	147692	.	A	T	921.77	PASS	.	GT:AD:DP:GQ:PL:PS:PQ:JQ	0|1:32,25:57:99:950,0,1888:1:218:255
1018	147719	.	A	T	1179.77	PASS	.	GT:AD:DP:GQ:PL:PS:PQ:JQ	0|1:30,30:60:99:1208,0,2563:1:224:255
1018	147740	.	G	A	1221.77	PASS	.	GT:AD:DP:GQ:PL:PS:PQ:JQ	0|1:29,31:60:99:1250,0,3684:1:221:255
1018	147747	.	A	C	1212.77	PASS	.	GT:AD:DP:GQ:PL:PS:PQ:JQ	0|1:32,32:64:99:1241,0,4761:1:219:255
1018	147748	.	T	A	1212.77	PASS	.	GT:AD:DP:GQ:PL:PS:PQ:JQ	0|1:32,32:64:99:1241,0,4761:1:221:255
1018	147749	.	G	C	1212.77	PASS	.	GT:AD:DP:GQ:PL:PS:PQ:JQ	0|1:34,32:66:99:1241,0,4761:1:215:255
1018	147770	.	G	A	1293.77	PASS	.	GT:AD:DP:GQ:PL:PS:PQ:JQ	0|1:35,34:69:99:1322,0,5552:1:255:255
1018	147778	.	T	A	1377.77	PASS	.	GT:AD:DP:GQ:PL:PS:PQ:JQ	0|1:35,36:71:99:1406,0,5737:1:229:255
1018	147791	.	C	A	1335.77	PASS	.	GT:AD:DP:GQ:PL:PS:PQ:JQ	0|1:34,35:69:99:1364,0,6609:1:231:255
1018	147793	.	A	C	1335.77	PASS	.	GT:AD:DP:GQ:PL:PS:PQ:JQ	0|1:34,34:68:99:1364,0,6609:1:231:255
1018	147819	.	A	T	1548.77	PASS	.	GT:AD:DP:GQ:PL:PS:PQ:JQ	0|1:33,38:71:99:1577,0,6635:1:246:255
1018	147849	.	A	G	1462.77	PASS	.	GT:AD:DP:GQ:PL:PS:PQ:JQ	0|1:32,38:70:99:1491,0,5705:1:254:255
1018	147855	.	A	T	1486.77	PASS	.	GT:AD:DP:GQ:PL:PS:PQ:JQ	0|1:33,39:72:99:1515,0,5773:1:255:255
1018	148382	.	A	T	1325.77	PASS	.	GT:AD:DP:GQ:PL:PS:PQ:JQ	0|1:24,37:61:99:1354,0,1343:1:206:255
1018	148444	.	A	C	1192.77	PASS	.	GT:AD:DP:GQ:PL:PS:PQ:JQ	0|1:21,31:52:99:1221,0,1218:1:188:255
1018	149730	.	G	T	881.77	PASS	.	GT:AD:DP:GQ:PL:PS:PQ:JQ	0|1:35,26:61:99:910,0,1317:1:222:255
1018	149875	.	G	T	844.77	PASS	.	GT:AD:DP:GQ:PL:PS:PQ:JQ	0|1:39,24:63:99:873,0,3567:1:216:255
1018	149900	.	T	C	724.77	PASS	.	GT:AD:DP:GQ:PL:PS:PQ:JQ	0|1:38,19:57:99:753,0,4006:1:200:255
1018	149922	.	T	G	944.77	PASS	.	GT:AD:DP:GQ:PL:PS:PQ:JQ	0|1:40,27:67:99:973,0,3685:1:228:255
1018	150332	.	T	C	887.77	PASS	.	GT:AD:DP:GQ:PL:PS:PQ:JQ	0|1:35,28:63:99:916,0,1208:1:171:255
1018	150862	.	A	T	1255.77	PASS	.	GT:AD:DP:GQ:PL:PS:PQ:JQ	0|1:30,34:64:99:1284,0,1079:1:210:255
1018	151010	.	T	G	1112.77	PASS	.	GT:AD:DP:GQ:PL:PS:PQ:JQ	0|1:24,31:55:99:1141,0,836:1:204:255
1018	151190	.	A	G	656.77	PASS	.	GT:AD:DP:GQ:PL:PS:PQ:JQ	0|1:27,20:47:99:685,0,944:1:191:255
1018	151228	.	C	T	655.77	PASS	.	GT:AD:DP:GQ:PL:PS:PQ:JQ	0|1:25,20:45:99:684,0,886:1:185:255
1018	151383	.	T	C	944.77	PASS	.	GT:AD:DP:GQ:PL:PS:PQ:JQ	0|1:17,25:42:99:973,0,639:1:179:255
1018	151550	.	A	C	911.77	PASS	.	GT:AD:DP:GQ:PL:PS:PQ:JQ	0|1:40,26:66:99:940,0,1902:1:224:255
1018	151674	.	C	T	920.77	PASS	.	GT:AD:DP:GQ:PL:PS:PQ:JQ	0|1:32,29:61:99:949,0,977:1:171:255
1018	151764	.	T	C	1018.77	PASS	.	GT:AD:DP:GQ:PL:PS:PQ:JQ	0|1:34,29:63:99:1047,0,1187:1:193:255
1018	151849	.	G	A	831.77	PASS	.	GT:AD:DP:GQ:PL:PS:PQ:JQ	0|1:26,24:50:99:860,0,871:1:180:255
1018	152284	.	C	T	1010.77	PASS	.	GT:AD:DP:GQ:PL:PS:PQ:JQ	0|1:24,29:53:99:1039,0,899:1:206:255
1018	152863	.	C	A	925.77	PASS	.	GT:AD:DP:GQ:PL:PS:PQ:JQ	0|1:29,28:57:99:954,0,1032:1:224:255
1018	152889	.	T	C	841.77	PASS	.	GT:AD:DP:GQ:PL:PS:PQ:JQ	0|1:29,25:54:99:870,0,1296:1:194:255
1018	153104	.	G	T	707.77	PASS	.	GT:AD:DP:GQ:PL:PS:PQ:JQ	0|1:40,23:63:99:736,0,1517:1:213:255
1018	153242	.	C	A	500.73	PASS	.	GT:AD:DP:GQ:PL:PS:PQ:JQ	0|1:33,19:52:99:538,0,1046:1:164:255
1018	153438	.	C	T	834.77	PASS	.	GT:AD:DP:GQ:PL:PS:PQ:JQ	0|1:55,25:80:99:863,0,2858:1:255:255
1018	153439	.	A	G	833.77	PASS	.	GT:AD:DP:GQ:PL:PS:PQ:JQ	0|1:60,24:84:99:862,0,2859:1:255:255
1018	153603	.	T	C	647.77	PASS	.	GT:AD:DP:GQ:PL:PS:PQ:JQ	0|1:24,18:42:99:676,0,912:1:186:255
1018	153726	.	C	T	864.77	PASS	.	GT:AD:DP:GQ:PL:PS:PQ:JQ	0|1:22,23:45:99:893,0,896:1:206:255
1018	153785	.	T	A	1256.77	PASS	.	GT:AD:DP:GQ:PL:PS:PQ:JQ	0|1:31,33:64:99:1285,0,1202:1:255:255
1018	153810	.	A	T	1504.77	PASS	.	GT:AD:DP:GQ:PL:PS:PQ:JQ	0|1:29,39:68:99:1533,0,1202:1:247:255
1018	153945	.	G	A	1143.77	PASS	.	GT:AD:DP:GQ:PL:PS:PQ:JQ	0|1:33,35:68:99:1172,0,1187:1:248:255
1018	154090	.	G	C	1111.77	PASS	.	GT:AD:DP:GQ:PL:PS:PQ:JQ	0|1:33,30:63:99:1140,0,1275:1:246:255
1018	154105	.	A	T	1008.77	PASS	.	GT:AD:DP:GQ:PL:PS:PQ:JQ	0|1:31,27:58:99:1037,0,1257:1:201:255
1018	154106	.	T	C	1011.77	PASS	.	GT:AD:DP:GQ:PL:PS:PQ:JQ	0|1:31,27:58:99:1040,0,1215:1:227:255
1018	154143	.	T	G	540.77	PASS	.	GT:AD:DP:GQ:PL:PS:PQ:JQ	0|1:31,17:48:99:569,0,1139:1:72:255
1018	154243	.	G	C	721.77	PASS	.	GT:AD:DP:GQ:PL:PS:PQ:JQ	0|1:30,20:50:99:750,0,1164:1:201:255
1018	154260	.	G	A	714.77	PASS	.	GT:AD:DP:GQ:PL:PS:PQ:JQ	0|1:31,20:51:99:743,0,1223:1:212:255
1018	154291	.	T	G	582.77	PASS	.	GT:AD:DP:GQ:PL:PS:PQ:JQ	0|1:30,17:47:99:611,0,1147:1:203:255
1018	154329	.	A	T	433.77	PASS	.	GT:AD:DP:GQ:PL:PS:PQ:JQ	0|1:26,15:41:99:462,0,927:1:170:255
1018	154400	.	T	C	458.77	PASS	.	GT:AD:DP:GQ:PL:PS:PQ:JQ	0|1:27,15:42:99:487,0,1044:1:182:255
1018	154465	.	A	G	610.77	PASS	.	GT:AD:DP:GQ:PL:PS:PQ:JQ	0|1:35,19:54:99:639,0,1230:1:182:255
1018	154481	.	G	A	475.77	PASS	.	GT:AD:DP:GQ:PL:PS:PQ:JQ	0|1:33,15:48:99:504,0,1216:1:179:255
1018	154555	.	T	G	903.77	PASS	.	GT:AD:DP:GQ:PL:PS:PQ:JQ	0|1:30,26:56:99:932,0,1132:1:200:255
1018	154584	.	T	C	798.77	PASS	.	GT:AD:DP:GQ:PL:PS:PQ:JQ	0|1:32,22:54:99:827,0,1278:1:166:255
1018	154587	.	A	C	798.77	PASS	.	GT:AD:DP:GQ:PL:PS:PQ:JQ	0|1:32,22:54:99:827,0,1278:1:167:255
1018	154627	.	C	T	815.77	PASS	.	GT:AD:DP:GQ:PL:PS:PQ:JQ	0|1:36,22:58:99:844,0,1505:1:204:255
1018	154629	.	A	T	815.77	PASS	.	GT:AD:DP:GQ:PL:PS:PQ:JQ	0|1:36,23:59:99:844,0,1505:1:215:255
1018	154651	.	A	G	939.77	PASS	.	GT:AD:DP:GQ:PL:PS:PQ:JQ	0|1:33,28:61:99:968,0,1222:1:235:255
1018	154683	.	A	C	787.77	PASS	.	GT:AD:DP:GQ:PL:PS:PQ:JQ	0|1:33,25:58:99:816,0,1227:1:226:255
1018	154892	.	A	G	851.77	PASS	.	GT:AD:DP:GQ:PL:PS:PQ:JQ	0|1:26,23:49:99:880,0,1007:1:185:255
1018	154894	.	G	A	851.77	PASS	.	GT:AD:DP:GQ:PL:PS:PQ:JQ	0|1:25,23:48:99:880,0,1007:1:180:255
1018	154910	.	C	T	910.77	PASS	.	GT:AD:DP:GQ:PL:PS:PQ:JQ	0|1:22,24:46:99:939,0,894:1:189:255
1018	155000	.	T	C	742.77	PASS	.	GT:AD:DP:GQ:PL:PS:PQ:JQ	0|1:22,20:42:99:771,0,906:1:183:255
1018	155018	.	G	A	787.77	PASS	.	GT:AD:DP:GQ:PL:PS:PQ:JQ	0|1:22,21:43:99:816,0,861:1:182:255
1018	155040	.	G	A	739.77	PASS	.	GT:AD:DP:GQ:PL:PS:PQ:JQ	0|1:24,19:43:99:768,0,944:1:189:255
1018	155081	.	G	A	739.77	PASS	.	GT:AD:DP:GQ:PL:PS:PQ:JQ	0|1:27,21:48:99:768,0,1049:1:206:255
1018	155189	.	T	C	829.77	PASS	.	GT:AD:DP:GQ:PL:PS:PQ:JQ	0|1:28,26:54:99:858,0,1084:1:209:255
1018	155418	.	C	T	738.77	PASS	.	GT:AD:DP:GQ:PL:PS:PQ:JQ	0|1:22,22:44:99:767,0,818:1:124:255
1018	155903	.	G	A	1181.77	PASS	.	GT:AD:DP:GQ:PL:PS:PQ:JQ	0|1:31,36:67:99:1210,0,1063:1:241:255
1018	156002	.	A	G	1110.77	PASS	.	GT:AD:DP:GQ:PL:PS:PQ:JQ	0|1:37,30:67:99:1139,0,3032:1:249:255
1018	156004	.	A	G	1110.77	PASS	.	GT:AD:DP:GQ:PL:PS:PQ:JQ	0|1:37,29:66:99:1139,0,3032:1:243:255
1018	156261	.	T	A	646.77	PASS	.	GT:AD:DP:GQ:PL:PS:PQ:JQ	0|1:32,20:52:99:675,0,1201:1:194:255
1018	156693	.	T	C	904.77	PASS	.	GT:AD:DP:GQ:PL:PS:PQ:JQ	0|1:26,25:51:99:933,0,913:1:197:255
1018	156818	.	C	T	276.77	PASS	.	GT:AD:DP:GQ:PL:PS:PQ:JQ	0|1:26,16:42:99:305,0,920:1:175:255
1018	157274	.	T	C	948.77	PASS	.	GT:AD:DP:GQ:PL:PS:PQ:JQ	0|1:26,29:55:99:977,0,942:1:184:255
1018	157472	.	G	T	675.77	PASS	.	GT:AD:DP:GQ:PL:PS:PQ:JQ	0|1:30,20:50:99:704,0,1140:1:171:255
1018	158061	.	C	T	766.77	PASS	.	GT:AD:DP:GQ:PL:PS:PQ:JQ	0|1:10,19:29:99:795,0,360:1:149:255
1018	158064	.	T	C	778.77	PASS	.	GT:AD:DP:GQ:PL:PS:PQ:JQ	0|1:10,20:30:99:807,0,397:1:141:255
1018	158202	.	A	G	930.77	PASS	.	GT:AD:DP:GQ:PL:PS:PQ:JQ	0|1:11,24:35:99:959,0,318:1:167:255
1018	158203	.	G	A	930.77	PASS	.	GT:AD:DP:GQ:PL:PS:PQ:JQ	0|1:11,24:35:99:959,0,318:1:169:255
1018	158255	.	A	G	623.77	PASS	.	GT:AD:DP:GQ:PL:PS:PQ:JQ	0|1:3,18:21:72:652,0,72:1:149:255
1018	158402	.	T	C	179.77	PASS	.	GT:AD:DP:GQ:PL:PS:PQ:JQ	1|0:15,7:22:99:208,0,577:1:128:255
1018	158546	.	C	A	1316.77	PASS	.	GT:AD:DP:GQ:PL:PS:PQ:JQ	0|1:17,34:51:99:1345,0,611:1:246:255
1018	158547	.	A	C	1406.77	PASS	.	GT:AD:DP:GQ:PL:PS:PQ:JQ	0|1:15,34:49:99:1435,0,521:1:236:255
1018	158549	.	G	C	1245.73	PASS	.	GT:AD:DP:GQ:PL:PS:PQ:JQ	0|1:15,30:45:99:1283,0,534:1:248:255
1018	158573	.	C	T	1131.77	PASS	.	GT:AD:DP:GQ:PL:PS:PQ:JQ	0|1:11,29:40:99:1160,0,366:1:251:255
1018	158682	.	A	T	961.77	PASS	.	GT:AD:DP:GQ:PL:PS:PQ:JQ	0|1:20,25:45:99:990,0,765:1:225:255
1018	158687	.	C	G	1045.77	PASS	.	GT:AD:DP:GQ:PL:PS:PQ:JQ	0|1:20,27:47:99:1074,0,759:1:230:255
1018	158703	.	G	A	1113.77	PASS	.	GT:AD:DP:GQ:PL:PS:PQ:JQ	0|1:22,29:51:99:1142,0,816:1:230:255
1018	158750	.	C	T	1190.77	PASS	.	GT:AD:DP:GQ:PL:PS:PQ:JQ	0|1:24,30:54:99:1219,0,908:1:201:255
1018	158760	.	T	C	994.77	PASS	.	GT:AD:DP:GQ:PL:PS:PQ:JQ	0|1:22,26:48:99:1023,0,888:1:176:255
1018	158762	.	C	G	997.77	PASS	.	GT:AD:DP:GQ:PL:PS:PQ:JQ	0|1:22,25:47:99:1026,0,846:1:171:255
1018	158805	.	T	C	1280.77	PASS	.	GT:AD:DP:GQ:PL:PS:PQ:JQ	0|1:23,32:55:99:1309,0,866:1:207:255
1018	158824	.	G	A	1197.77	PASS	.	GT:AD:DP:GQ:PL:PS:PQ:JQ	0|1:25,31:56:99:1226,0,935:1:209:255
1018	158860	.	A	G	1030.77	PASS	.	GT:AD:DP:GQ:PL:PS:PQ:JQ	0|1:27,28:55:99:1059,0,1021:1:182:255
1018	158869	.	A	T	1173.77	PASS	.	GT:AD:DP:GQ:PL:PS:PQ:JQ	0|1:23,30:53:99:1202,0,870:1:176:255
1018	159203	.	T	C	933.77	PASS	.	GT:AD:DP:GQ:PL:PS:PQ:JQ	0|1:38,30:68:99:962,0,1370:1:230:255
1018	159331	.	C	A	647.77	PASS	.	GT:AD:DP:GQ:PL:PS:PQ:JQ	0|1:25,19:44:99:676,0,935:1:152:255
1018	159572	.	T	A	926.77	PASS	.	GT:AD:DP:GQ:PL:PS:PQ:JQ	0|1:14,25:39:99:955,0,497:1:97:255
1018	159886	.	T	A	1144.77	PASS	.	GT:AD:DP:GQ:PL:PS:PQ:JQ	0|1:28,33:61:99:1173,0,920:1:197:255
1018	160660	.	T	C	641.77	PASS	.	GT:AD:DP:GQ:PL:PS:PQ:JQ	0|1:37,23:60:99:670,0,1413:1:200:255
1018	160767	.	C	G	789.77	PASS	.	GT:AD:DP:GQ:PL:PS:PQ:JQ	0|1:35,27:62:99:818,0,1302:1:236:255
1018	161239	.	T	G	571.77	PASS	.	GT:AD:DP:GQ:PL:PS:PQ:JQ	0|1:39,20:59:99:600,0,1325:1:194:255
1018	162732	.	A	C	1800.77	PASS	.	GT:AD:DP:GQ:PL:PS:PQ:JQ	0|1:40,51:91:99:1829,0,1476:1:255:255
1018	163019	.	T	A	976.77	PASS	.	GT:AD:DP:GQ:PL:PS:PQ:JQ	0|1:31,31:62:99:1005,0,950:1:219:255
1018	163081	.	C	T	722.77	PASS	.	GT:AD:DP:GQ:PL:PS:PQ:JQ	0|1:20,21:41:99:751,0,716:1:164:255
1018	163153	.	C	T	721.77	PASS	.	GT:AD:DP:GQ:PL:PS:PQ:JQ	0|1:18,21:39:99:750,0,665:1:168:255
1018	163281	.	T	G	757.77	PASS	.	GT:AD:DP:GQ:PL:PS:PQ:JQ	0|1:17,23:40:99:786,0,594:1:152:255
1018	163556	.	C	A	1007.77	PASS	.	GT:AD:DP:GQ:PL:PS:PQ:JQ	0|1:24,28:52:99:1036,0,856:1:206:255
1018	163602	.	A	T	1087.77	PASS	.	GT:AD:DP:GQ:PL:PS:PQ:JQ	0|1:29,33:62:99:1116,0,1058:1:222:255
1018	163742	.	C	A	925.77	PASS	.	GT:AD:DP:GQ:PL:PS:PQ:JQ	0|1:22,24:46:99:954,0,1354:1:182:255
1018	163905	.	A	G	784.77	PASS	.	GT:AD:DP:GQ:PL:PS:PQ:JQ	0|1:33,26:59:99:813,0,1115:1:204:255
1018	164150	.	T	G	1259.77	PASS	.	GT:AD:DP:GQ:PL:PS:PQ:JQ	0|1:35,36:71:99:1288,0,1159:1:254:255
1018	164461	.	A	T	1486.77	PASS	.	GT:AD:DP:GQ:PL:PS:PQ:JQ	0|1:24,42:66:99:1515,0,782:1:242:255
1018	165382	.	G	T	1256.77	PASS	.	GT:AD:DP:GQ:PL:PS:PQ:JQ	0|1:31,33:64:99:1285,0,1171:1:248:255
1018	165383	.	T	A	1256.77	PASS	.	GT:AD:DP:GQ:PL:PS:PQ:JQ	0|1:31,33:64:99:1285,0,1171:1:245:255
1018	165533	.	C	A	721.77	PASS	.	GT:AD:DP:GQ:PL:PS:PQ:JQ	0|1:31,22:53:99:750,0,1072:1:182:255
1018	165904	.	G	A	1008.77	PASS	.	GT:AD:DP:GQ:PL:PS:PQ:JQ	0|1:31,26:57:99:1037,0,4847:1:185:255
1018	166043	.	C	T	844.77	PASS	.	GT:AD:DP:GQ:PL:PS:PQ:JQ	0|1:31,26:57:99:873,0,1176:1:218:255
1018	166431	.	T	C	863.77	PASS	.	GT:AD:DP:GQ:PL:PS:PQ:JQ	0|1:30,26:56:99:892,0,1156:1:206:255
1018	166780	.	C	T	1459.77	PASS	.	GT:AD:DP:GQ:PL:PS:PQ:JQ	0|1:12,41:53:99:1488,0,348:1:255:255
1018	166851	.	T	C	1263.77	PASS	.	GT:AD:DP:GQ:PL:PS:PQ:JQ	0|1:12,31:43:99:1292,0,372:1:177:255
1018	166906	.	C	T	1384.77	PASS	.	GT:AD:DP:GQ:PL:PS:PQ:JQ	0|1:21,35:56:99:1413,0,773:1:255:255
1018	166931	.	A	G	1315.77	PASS	.	GT:AD:DP:GQ:PL:PS:PQ:JQ	0|1:23,33:56:99:1344,0,864:1:241:255
1018	166983	.	C	T	1272.77	PASS	.	GT:AD:DP:GQ:PL:PS:PQ:JQ	0|1:27,33:60:99:1301,0,1069:1:248:255
1018	166987	.	T	C	1275.77	PASS	.	GT:AD:DP:GQ:PL:PS:PQ:JQ	0|1:27,33:60:99:1304,0,1034:1:255:255
1018	167317	.	A	G	597.77	PASS	.	GT:AD:DP:GQ:PL:PS:PQ:JQ	0|1:29,18:47:99:626,0,1004:1:193:255
1018	167916	.	G	C	1386.77	PASS	.	GT:AD:DP:GQ:PL:PS:PQ:JQ	0|1:27,35:62:99:1415,0,1936:1:183:255
1018	168719	.	A	G	1293.77	PASS	.	GT:AD:DP:GQ:PL:PS:PQ:JQ	0|1:23,35:58:99:1322,0,1429:1:200:255
1018	168750	.	T	A	1220.77	PASS	.	GT:AD:DP:GQ:PL:PS:PQ:JQ	0|1:29,34:63:99:1249,0,1680:1:221:255
1018	168994	.	C	T	858.77	PASS	.	GT:AD:DP:GQ:PL:PS:PQ:JQ	0|1:33,27:60:99:887,0,1256:1:221:255
1018	169204	.	T	G	598.77	PASS	.	GT:AD:DP:GQ:PL:PS:PQ:JQ	0|1:27,19:46:99:627,0,1046:1:157:255
1018	169263	.	C	T	979.77	PASS	.	GT:AD:DP:GQ:PL:PS:PQ:JQ	0|1:25,29:54:99:1008,0,898:1:220:255
1018	169297	.	G	A	1153.77	PASS	.	GT:AD:DP:GQ:PL:PS:PQ:JQ	0|1:28,33:61:99:1182,0,1015:1:236:255
1018	169364	.	C	T	1033.77	PASS	.	GT:AD:DP:GQ:PL:PS:PQ:JQ	0|1:31,30:61:99:1062,0,1142:1:225:255
1018	169537	.	T	C	822.77	PASS	.	GT:AD:DP:GQ:PL:PS:PQ:JQ	0|1:23,23:46:99:851,0,774:1:172:255
1018	169566	.	T	C	654.77	PASS	.	GT:AD:DP:GQ:PL:PS:PQ:JQ	0|1:25,21:46:99:683,0,877:1:176:255
1018	169668	.	G	A	738.77	PASS	.	GT:AD:DP:GQ:PL:PS:PQ:JQ	0|1:26,22:48:99:767,0,809:1:195:255
1018	169899	.	T	A	703.77	PASS	.	GT:AD:DP:GQ:PL:PS:PQ:JQ	0|1:20,21:41:99:732,0,694:1:176:255
1018	169925	.	C	T	822.77	PASS	.	GT:AD:DP:GQ:PL:PS:PQ:JQ	0|1:24,22:46:99:851,0,912:1:199:255
1018	169940	.	C	T	865.77	PASS	.	GT:AD:DP:GQ:PL:PS:PQ:JQ	0|1:24,23:47:99:894,0,913:1:193:255
1018	169942	.	C	T	865.77	PASS	.	GT:AD:DP:GQ:PL:PS:PQ:JQ	0|1:23,23:46:99:894,0,913:1:191:255
1018	169994	.	C	T	1075.77	PASS	.	GT:AD:DP:GQ:PL:PS:PQ:JQ	0|1:30,31:61:99:1104,0,1008:1:247:255
1018	170037	.	G	T	1472.77	PASS	.	GT:AD:DP:GQ:PL:PS:PQ:JQ	0|1:29,43:72:99:1501,0,1003:1:255:255
1018	170282	.	A	G	1135.77	PASS	.	GT:AD:DP:GQ:PL:PS:PQ:JQ	0|1:29,30:59:99:1164,0,1195:1:224:255
1018	170404	.	T	G	765.77	PASS	.	GT:AD:DP:GQ:PL:PS:PQ:JQ	0|1:24,22:46:99:794,0,834:1:188:255
1018	170456	.	C	T	665.77	PASS	.	GT:AD:DP:GQ:PL:PS:PQ:JQ	0|1:26,20:46:99:694,0,954:1:206:255
1018	170506	.	G	C	596.77	PASS	.	GT:AD:DP:GQ:PL:PS:PQ:JQ	0|1:32,19:51:99:625,0,1226:1:216:255
1018	170603	.	T	C	519.77	PASS	.	GT:AD:DP:GQ:PL:PS:PQ:JQ	0|1:45,18:63:99:548,0,1551:1:255:255
1018	170861	.	T	G	895.77	PASS	.	GT:AD:DP:GQ:PL:PS:PQ:JQ	0|1:25,24:49:99:924,0,978:1:218:255
1018	170912	.	C	T	1248.77	PASS	.	GT:AD:DP:GQ:PL:PS:PQ:JQ	0|1:22,33:55:99:1277,0,781:1:233:255
1018	171008	.	A	G	1270.77	PASS	.	GT:AD:DP:GQ:PL:PS:PQ:JQ	0|1:28,38:66:99:1299,0,929:1:222:255
1018	171274	.	A	G	1019.77	PASS	.	GT:AD:DP:GQ:PL:PS:PQ:JQ	0|1:22,31:53:99:1048,0,619:1:169:255
1018	171335	.	T	C	839.77	PASS	.	GT:AD:DP:GQ:PL:PS:PQ:JQ	0|1:29,26:55:99:868,0,1082:1:197:255
1018	171361	.	T	G	1009.77	PASS	.	GT:AD:DP:GQ:PL:PS:PQ:JQ	0|1:30,27:57:99:1038,0,1176:1:209:255
1018	171372	.	C	T	968.77	PASS	.	GT:AD:DP:GQ:PL:PS:PQ:JQ	0|1:30,27:57:99:997,0,1221:1:203:255
1018	171411	.	T	A	967.77	PASS	.	GT:AD:DP:GQ:PL:PS:PQ:JQ	0|1:27,26:53:99:996,0,1047:1:183:255
1018	171430	.	C	T	916.77	PASS	.	GT:AD:DP:GQ:PL:PS:PQ:JQ	0|1:27,25:52:99:945,0,1018:1:182:255
1018	171460	.	T	A	885.77	PASS	.	GT:AD:DP:GQ:PL:PS:PQ:JQ	0|1:21,26:47:99:914,0,727:1:164:255
1018	171548	.	A	T	855.77	PASS	.	GT:AD:DP:GQ:PL:PS:PQ:JQ	0|1:21,22:43:99:884,0,1106:1:164:255
1018	171560	.	A	T	874.77	PASS	.	GT:AD:DP:GQ:PL:PS:PQ:JQ	0|1:20,22:42:99:903,0,1183:1:168:255
1018	171562	.	C	T	874.77	PASS	.	GT:AD:DP:GQ:PL:PS:PQ:JQ	0|1:21,22:43:99:903,0,1183:1:170:255
1018	171581	.	T	A	766.77	PASS	.	GT:AD:DP:GQ:PL:PS:PQ:JQ	0|1:21,21:42:99:795,0,1228:1:184:255
1018	171641	.	G	A	579.77	PASS	.	GT:AD:DP:GQ:PL:PS:PQ:JQ	0|1:33,16:49:99:608,0,1851:1:182:255
1018	171644	.	C	A	540.77	PASS	.	GT:AD:DP:GQ:PL:PS:PQ:JQ	0|1:34,16:50:99:569,0,1780:1:182:255
1018	171823	.	G	A	841.77	PASS	.	GT:AD:DP:GQ:PL:PS:PQ:JQ	0|1:24,26:50:99:870,0,828:1:179:255
1018	172091	.	G	A	785.77	PASS	.	GT:AD:DP:GQ:PL:PS:PQ:JQ	0|1:19,23:42:99:814,0,686:1:164:255
1018	172160	.	T	G	956.77	PASS	.	GT:AD:DP:GQ:PL:PS:PQ:JQ	0|1:28,27:55:99:985,0,1044:1:201:255
1018	172309	.	G	T	899.77	PASS	.	GT:AD:DP:GQ:PL:PS:PQ:JQ	0|1:28,25:53:99:928,0,1008:1:189:255
1018	172332	.	T	A	947.77	PASS	.	GT:AD:DP:GQ:PL:PS:PQ:JQ	0|1:24,26:50:99:976,0,757:1:161:255
1018	172433	.	C	T	1007.77	PASS	.	GT:AD:DP:GQ:PL:PS:PQ:JQ	0|1:33,31:64:99:1036,0,1100:1:215:255
1018	172676	.	A	G	1122.77	PASS	.	GT:AD:DP:GQ:PL:PS:PQ:JQ	0|1:31,31:62:99:1151,0,1170:1:216:255
1018	172740	.	T	C	1099.77	PASS	.	GT:AD:DP:GQ:PL:PS:PQ:JQ	0|1:28,32:60:99:1128,0,995:1:224:255
1018	172957	.	T	C	1468.77	PASS	.	GT:AD:DP:GQ:PL:PS:PQ:JQ	0|1:33,39:72:99:1497,0,1103:1:246:255
1018	172992	.	C	T	1574.77	PASS	.	GT:AD:DP:GQ:PL:PS:PQ:JQ	0|1:27,44:71:99:1603,0,888:1:239:255
1018	173299	.	T	C	1044.77	PASS	.	GT:AD:DP:GQ:PL:PS:PQ:JQ	0|1:21,32:53:99:1073,0,675:1:220:255
1018	174241	.	G	T	604.77	PASS	.	GT:AD:DP:GQ:PL:PS:PQ:JQ	0|1:22,17:39:99:633,0,794:1:240:255
1018	174270	.	C	A	522.77	PASS	.	GT:AD:DP:GQ:PL:PS:PQ:JQ	0|1:27,15:42:99:551,0,1056:1:239:255
1018	174283	.	G	A	596.77	PASS	.	GT:AD:DP:GQ:PL:PS:PQ:JQ	0|1:28,18:46:99:625,0,1143:1:233:255
1018	174410	.	A	G	1296.77	PASS	.	GT:AD:DP:GQ:PL:PS:PQ:JQ	0|1:41,38:79:99:1325,0,1402:1:244:255
1018	174634	.	T	G	1277.77	PASS	.	GT:AD:DP:GQ:PL:PS:PQ:JQ	0|1:48,34:82:99:1306,0,2432:1:255:255
1018	174635	.	C	T	1277.77	PASS	.	GT:AD:DP:GQ:PL:PS:PQ:JQ	0|1:49,34:83:99:1306,0,2432:1:255:255
1018	174646	.	A	C	1257.77	PASS	.	GT:AD:DP:GQ:PL:PS:PQ:JQ	0|1:45,32:77:99:1286,0,2309:1:255:255
1018	174663	.	G	T	1035.77	PASS	.	GT:AD:DP:GQ:PL:PS:PQ:JQ	0|1:49,29:78:99:1064,0,2492:1:211:255
1018	174680	.	C	T	789.77	PASS	.	GT:AD:DP:GQ:PL:PS:PQ:JQ	0|1:49,23:72:99:818,0,2426:1:255:255
1018	174751	.	C	A	1007.77	PASS	.	GT:AD:DP:GQ:PL:PS:PQ:JQ	0|1:39,29:68:99:1036,0,1531:1:211:255
1018	174777	.	A	T	901.77	PASS	.	GT:AD:DP:GQ:PL:PS:PQ:JQ	0|1:32,23:55:99:930,0,1870:1:208:255
1018	174782	.	G	A	910.77	PASS	.	GT:AD:DP:GQ:PL:PS:PQ:JQ	0|1:32,23:55:99:939,0,1799:1:218:255
1018	174814	.	G	A	843.77	PASS	.	GT:AD:DP:GQ:PL:PS:PQ:JQ	0|1:29,23:52:99:872,0,1783:1:181:255
1018	174889	.	A	G	574.77	PASS	.	GT:AD:DP:GQ:PL:PS:PQ:JQ	0|1:0,15:15:45:603,45,0:1:25:25
1018	174916	.	T	C	826.77	PASS	.	GT:AD:DP:GQ:PL:PS:PQ:JQ	0|1:0,19:19:57:855,57,0:1:25:25
1018	174937	.	T	C	691.77	PASS	.	GT:AD:DP:GQ:PL:PS:PQ:JQ	0|1:0,15:15:48:720,48,0:1:25:25
1018	174942	.	A	G	691.77	PASS	.	GT:AD:DP:GQ:PL:PS:PQ:JQ	0|1:0,16:16:48:720,48,0:1:25:25
1018	174947	.	C	T	646.77	PASS	.	GT:AD:DP:GQ:PL:PS:PQ:JQ	0|1:0,14:14:45:675,45,0:1:25:25
1018	174948	.	G	A	601.77	PASS	.	GT:AD:DP:GQ:PL:PS:PQ:JQ	0|1:0,14:14:42:630,42,0:1:25:25
1018	174975	.	G	A	556.77	PASS	.	GT:AD:DP:GQ:PL:PS:PQ:JQ	0|1:0,12:12:39:585,39,0:1:25:25
1018	174988	.	G	A	511.77	PASS	.	GT:AD:DP:GQ:PL:PS:PQ:JQ	0|1:0,11:11:36:540,36,0:1:25:25
1018	175053	.	C	G	453.77	PASS	.	GT:AD:DP:GQ:PL:PS:PQ:JQ	0|1:0,11:11:33:482,33,0:1:25:25
1018	175294	.	G	A	804.77	PASS	.	GT:AD:DP:GQ:PL:PS:PQ:JQ	0|1:15,27:42:99:833,0,522:1:161:255
1018	175350	.	C	A	585.77	PASS	.	GT:AD:DP:GQ:PL:PS:PQ:JQ	0|1:21,17:38:99:614,0,1256:1:147:255
1018	176182	.	G	A	746.77	PASS	.	GT:AD:DP:GQ:PL:PS:PQ:JQ	0|1:28,30:58:99:775,0,965:1:255:255
1018	176566	.	T	G	687.77	PASS	.	GT:AD:DP:GQ:PL:PS:PQ:JQ	0|1:86,26:112:99:716,0,3521:1:255:255
1018	176620	.	A	T	625.77	PASS	.	GT:AD:DP:GQ:PL:PS:PQ:JQ	0|1:83,22:105:99:654,0,3326:1:255:255
1018	176744	.	T	A	1234.77	PASS	.	GT:AD:DP:GQ:PL:PS:PQ:JQ	0|1:39,35:74:99:1263,0,1318:1:255:255
1018	176808	.	G	A	1226.77	PASS	.	GT:AD:DP:GQ:PL:PS:PQ:JQ	0|1:50,34:84:99:1255,0,1995:1:255:255
1018	176829	.	T	C	1191.77	PASS	.	GT:AD:DP:GQ:PL:PS:PQ:JQ	0|1:40,32:72:99:1220,0,1602:1:255:255
1018	176873	.	C	T	1047.77	PASS	.	GT:AD:DP:GQ:PL:PS:PQ:JQ	0|1:40,32:72:99:1076,0,1488:1:249:255
1018	177052	.	T	G	1043.77	PASS	.	GT:AD:DP:GQ:PL:PS:PQ:JQ	0|1:35,29:64:99:1072,0,1251:1:242:255
1018	177268	.	G	A	1030.77	PASS	.	GT:AD:DP:GQ:PL:PS:PQ:JQ	0|1:22,28:50:99:1059,0,833:1:200:255
1018	177279	.	G	T	891.77	PASS	.	GT:AD:DP:GQ:PL:PS:PQ:JQ	0|1:23,25:48:99:920,0,834:1:188:255
1018	177412	.	G	T	663.77	PASS	.	GT:AD:DP:GQ:PL:PS:PQ:JQ	0|1:21,19:40:99:692,0,679:1:155:255
1018	177678	.	T	C	639.77	PASS	.	GT:AD:DP:GQ:PL:PS:PQ:JQ	0|1:21,18:39:99:668,0,743:1:150:255
1018	178296	.	A	G	364.77	PASS	.	GT:AD:DP:GQ:PL:PS:PQ:JQ	0|1:35,12:47:99:393,0,1298:1:194:255
1018	178446	.	G	C	535.77	PASS	.	GT:AD:DP:GQ:PL:PS:PQ:JQ	0|1:34,16:50:99:564,0,1253:1:184:255
1018	178708	.	G	A	782.77	PASS	.	GT:AD:DP:GQ:PL:PS:PQ:JQ	0|1:26,24:50:99:811,0,988:1:221:255
1018	179015	.	A	G	1116.77	PASS	.	GT:AD:DP:GQ:PL:PS:PQ:JQ	0|1:23,34:57:99:1145,0,688:1:255:255
1018	179403	.	G	T	1104.77	PASS	.	GT:AD:DP:GQ:PL:PS:PQ:JQ	0|1:28,32:60:99:1133,0,1037:1:216:255
1018	179553	.	G	T	671.77	PASS	.	GT:AD:DP:GQ:PL:PS:PQ:JQ	0|1:29,22:51:99:700,0,1085:1:212:255
1018	179592	.	A	G	1027.77	PASS	.	GT:AD:DP:GQ:PL:PS:PQ:JQ	0|1:23,28:51:99:1056,0,784:1:250:255
1018	179631	.	C	T	838.77	PASS	.	GT:AD:DP:GQ:PL:PS:PQ:JQ	0|1:24,26:50:99:867,0,684:1:222:255
1018	179685	.	G	A	417.77	PASS	.	GT:AD:DP:GQ:PL:PS:PQ:JQ	0|1:10,12:22:99:446,0,422:1:220:255
1018	179710	.	A	T	466.77	PASS	.	GT:AD:DP:GQ:PL:PS	1|1:0,11:11:33:495,33,0:1
1018	179714	.	C	A	466.77	PASS	.	GT:AD:DP:GQ:PL:PS	1|1:0,11:11:33:495,33,0:1
1018	179900	.	T	C	876.77	PASS	.	GT:AD:DP:GQ:PL:PS:PQ:JQ	0|1:32,27:59:99:905,0,1207:1:221:255
1018	179928	.	G	A	763.77	PASS	.	GT:AD:DP:GQ:PL:PS:PQ:JQ	0|1:29,24:53:99:792,0,1039:1:211:255
1018	180667	.	G	T	679.77	PASS	.	GT:AD:DP:GQ:PL:PS:PQ:JQ	0|1:22,20:42:99:708,0,796:1:164:255
1018	182402	.	T	A	1198.77	PASS	.	GT:AD:DP:GQ:PL:PS:PQ:JQ	0|1:41,38:79:99:1227,0,1428:1:253:255
1018	182886	.	C	G	1624.77	PASS	.	GT:AD:DP:GQ:PL:PS:PQ:JQ	0|1:38,43:81:99:1653,0,2656:1:255:255
1018	182900	.	G	T	1732.73	PASS	.	GT:AD:DP:GQ:PL:PS:PQ:JQ	0|1:37,47:84:99:1770,0,2613:1:255:255
1018	182969	.	A	C	1693.77	PASS	.	GT:AD:DP:GQ:PL:PS:PQ:JQ	0|1:36,45:81:99:1722,0,1360:1:255:255
1018	183036	.	C	T	1490.77	PASS	.	GT:AD:DP:GQ:PL:PS:PQ:JQ	0|1:35,37:72:99:1519,0,1352:1:255:255
1018	183041	.	C	T	1543.77	PASS	.	GT:AD:DP:GQ:PL:PS:PQ:JQ	0|1:36,40:76:99:1572,0,1355:1:255:255
1018	183043	.	A	G	1542.77	PASS	.	GT:AD:DP:GQ:PL:PS:PQ:JQ	0|1:36,40:76:99:1571,0,1391:1:255:255
1018	183057	.	A	T	1533.77	PASS	.	GT:AD:DP:GQ:PL:PS:PQ:JQ	0|1:35,39:74:99:1562,0,1517:1:247:255
1018	183064	.	T	A	1575.77	PASS	.	GT:AD:DP:GQ:PL:PS:PQ:JQ	0|1:38,39:77:99:1604,0,1514:1:230:255
1018	183066	.	T	A	1578.77	PASS	.	GT:AD:DP:GQ:PL:PS:PQ:JQ	0|1:36,39:75:99:1607,0,1472:1:184:255
1018	183106	.	A	G	1536.77	PASS	.	GT:AD:DP:GQ:PL:PS:PQ:JQ	0|1:38,40:78:99:1565,0,1475:1:255:255
1018	183159	.	G	A	1614.77	PASS	.	GT:AD:DP:GQ:PL:PS:PQ:JQ	0|1:39,41:80:99:1643,0,1553:1:255:255
1018	183162	.	A	T	1743.77	PASS	.	GT:AD:DP:GQ:PL:PS:PQ:JQ	0|1:39,43:82:99:1772,0,1502:1:255:255
1018	183174	.	G	A	1533.77	PASS	.	GT:AD:DP:GQ:PL:PS:PQ:JQ	0|1:38,39:77:99:1562,0,1517:1:222:255
1018	183273	.	A	G	1231.77	PASS	.	GT:AD:DP:GQ:PL:PS:PQ:JQ	0|1:31,36:67:99:1260,0,1108:1:255:255
1018	183318	.	A	G	872.77	PASS	.	GT:AD:DP:GQ:PL:PS:PQ:JQ	0|1:34,27:61:99:901,0,1298:1:254:255
1018	183433	.	C	A	1251.77	PASS	.	GT:AD:DP:GQ:PL:PS:PQ:JQ	0|1:29,32:61:99:1280,0,1054:1:197:255
1018	183512	.	G	T	933.77	PASS	.	GT:AD:DP:GQ:PL:PS:PQ:JQ	0|1:28,24:52:99:962,0,1097:1:210:255
1018	183531	.	C	T	876.77	PASS	.	GT:AD:DP:GQ:PL:PS:PQ:JQ	0|1:33,23:56:99:905,0,1298:1:212:255
1018	183575	.	A	G	953.77	PASS	.	GT:AD:DP:GQ:PL:PS:PQ:JQ	0|1:29,26:55:99:982,0,1118:1:209:255
1018	183585	.	T	A	883.77	PASS	.	GT:AD:DP:GQ:PL:PS:PQ:JQ	0|1:30,26:56:99:912,0,1165:1:209:255
1018	183725	.	A	G	1221.77	PASS	.	GT:AD:DP:GQ:PL:PS:PQ:JQ	0|1:30,31:61:99:1250,0,1179:1:236:255
1018	183728	.	C	A	1257.77	PASS	.	GT:AD:DP:GQ:PL:PS:PQ:JQ	0|1:33,32:65:99:1286,0,1260:1:251:255
1018	183738	.	T	A	1377.77	PASS	.	GT:AD:DP:GQ:PL:PS:PQ:JQ	0|1:35,34:69:99:1406,0,1361:1:248:255
1018	183746	.	A	T	1377.77	PASS	.	GT:AD:DP:GQ:PL:PS:PQ:JQ	0|1:34,35:69:99:1406,0,1361:1:250:255
1018	183749	.	T	A	1335.77	PASS	.	GT:AD:DP:GQ:PL:PS:PQ:JQ	0|1:34,35:69:99:1364,0,1364:1:240:255
1018	183789	.	A	G	1034.77	PASS	.	GT:AD:DP:GQ:PL:PS:PQ:JQ	0|1:33,30:63:99:1063,0,1167:1:254:255
1018	183818	.	T	G	1057.77	PASS	.	GT:AD:DP:GQ:PL:PS:PQ:JQ	0|1:40,29:69:99:1086,0,1566:1:251:255
1018	183835	.	A	G	972.77	PASS	.	GT:AD:DP:GQ:PL:PS:PQ:JQ	0|1:44,27:71:99:1001,0,1766:1:255:255
1018	183971	.	T	C	1269.77	PASS	.	GT:AD:DP:GQ:PL:PS:PQ:JQ	0|1:40,35:75:99:1298,0,2009:1:255:255
1018	184064	.	G	A	1152.77	PASS	.	GT:AD:DP:GQ:PL:PS:PQ:JQ	0|1:46,35:81:99:1181,0,1746:1:255:255
1018	184211	.	A	G	896.77	PASS	.	GT:AD:DP:GQ:PL:PS:PQ:JQ	0|1:39,30:69:99:925,0,1532:1:243:255
1018	184363	.	A	G	234.77	PASS	.	GT:AD:DP:GQ:PL:PS:PQ:JQ	0|1:15,9:24:99:263,0,513:1:157:255
1018	184685	.	T	C	256.77	PASS	.	GT:AD:DP:GQ:PL:PS:PQ:JQ	0|1:31,9:40:99:285,0,1729:1:227:255
1018	184690	.	T	A	295.77	PASS	.	GT:AD:DP:GQ:PL:PS:PQ:JQ	0|1:31,10:41:99:324,0,1768:1:224:255
1018	184701	.	A	T	205.77	PASS	.	GT:AD:DP:GQ:PL:PS:PQ:JQ	0|1:32,8:40:99:234,0,1858:1:221:255
1018	184707	.	A	G	205.77	PASS	.	GT:AD:DP:GQ:PL:PS:PQ:JQ	0|1:34,8:42:99:234,0,1858:1:221:255
1018	184903	.	T	C	860.77	PASS	.	GT:AD:DP:GQ:PL:PS:PQ:JQ	0|1:25,25:50:99:889,0,962:1:200:255
1018	184975	.	G	A	811.77	PASS	.	GT:AD:DP:GQ:PL:PS:PQ:JQ	0|1:26,23:49:99:840,0,970:1:201:255
1018	185119	.	G	C	1129.77	PASS	.	GT:AD:DP:GQ:PL:PS:PQ:JQ	0|1:31,30:61:99:1158,0,1203:1:225:255
1018	185126	.	A	C	1098.77	PASS	.	GT:AD:DP:GQ:PL:PS:PQ:JQ	0|1:30,29:59:99:1127,0,1172:1:222:255
1018	185128	.	C	T	1098.77	PASS	.	GT:AD:DP:GQ:PL:PS:PQ:JQ	0|1:29,29:58:99:1127,0,1172:1:219:255
1018	185150	.	T	A	1223.77	PASS	.	GT:AD:DP:GQ:PL:PS:PQ:JQ	0|1:26,30:56:99:1252,0,987:1:221:255
1018	185184	.	T	C	1227.77	PASS	.	GT:AD:DP:GQ:PL:PS:PQ:JQ	0|1:29,32:61:99:1256,0,1114:1:208:255
1018	185210	.	C	T	1224.77	PASS	.	GT:AD:DP:GQ:PL:PS:PQ:JQ	0|1:26,32:58:99:1253,0,1079:1:210:255
1018	185263	.	A	G	1210.77	PASS	.	GT:AD:DP:GQ:PL:PS:PQ:JQ	0|1:23,35:58:99:1239,0,798:1:228:255
1018	185302	.	T	C	1016.77	PASS	.	GT:AD:DP:GQ:PL:PS:PQ:JQ	0|1:22,27:49:99:1045,0,758:1:216:255
1018	185534	.	G	A	953.77	PASS	.	GT:AD:DP:GQ:PL:PS:PQ:JQ	0|1:26,27:53:99:982,0,930:1:183:255
1018	185555	.	C	G	852.77	PASS	.	GT:AD:DP:GQ:PL:PS:PQ:JQ	0|1:24,25:49:99:881,0,878:1:173:255
1018	185579	.	A	T	1007.77	PASS	.	GT:AD:DP:GQ:PL:PS:PQ:JQ	0|1:34,31:65:99:1036,0,1268:1:216:255
1018	185609	.	G	T	900.77	PASS	.	GT:AD:DP:GQ:PL:PS:PQ:JQ	0|1:26,24:50:99:929,0,1020:1:179:255
1018	185622	.	T	G	894.77	PASS	.	GT:AD:DP:GQ:PL:PS:PQ:JQ	0|1:28,24:52:99:923,0,1104:1:191:255
1018	185639	.	T	G	846.77	PASS	.	GT:AD:DP:GQ:PL:PS:PQ:JQ	0|1:28,22:50:99:875,0,1191:1:179:255
1018	185640	.	T	G	804.77	PASS	.	GT:AD:DP:GQ:PL:PS:PQ:JQ	0|1:30,22:52:99:833,0,1194:1:185:255
1018	185688	.	G	T	412.77	PASS	.	GT:AD:DP:GQ:PL:PS:PQ:JQ	0|1:28,13:41:99:441,0,1157:1:172:255
1018	185729	.	T	C	565.77	PASS	.	GT:AD:DP:GQ:PL:PS:PQ:JQ	0|1:22,16:38:99:594,0,883:1:167:255
1018	185734	.	G	C	616.77	PASS	.	GT:AD:DP:GQ:PL:PS:PQ:JQ	0|1:22,16:38:99:645,0,880:1:160:255
1018	185784	.	C	T	919.77	PASS	.	GT:AD:DP:GQ:PL:PS:PQ:JQ	0|1:20,24:44:99:948,0,768:1:191:255
1018	185785	.	A	T	919.77	PASS	.	GT:AD:DP:GQ:PL:PS:PQ:JQ	0|1:20,24:44:99:948,0,768:1:195:255
1018	185900	.	T	G	1107.77	PASS	.	GT:AD:DP:GQ:PL:PS:PQ:JQ	0|1:27,29:56:99:1136,0,2155:1:148:255
1018	185902	.	A	G	1107.77	PASS	.	GT:AD:DP:GQ:PL:PS:PQ:JQ	0|1:27,29:56:99:1136,0,2155:1:186:255
1018	186616	.	A	C	1080.77	PASS	.	GT:AD:DP:GQ:PL:PS:PQ:JQ	0|1:22,28:50:99:1109,0,1528:1:208:255
1018	186618	.	A	G	1080.77	PASS	.	GT:AD:DP:GQ:PL:PS:PQ:JQ	0|1:20,28:48:99:1109,0,1528:1:203:255
1018	187033	.	G	C	1112.77	PASS	.	GT:AD:DP:GQ:PL:PS:PQ:JQ	0|1:25,31:56:99:1141,0,865:1:194:255
1018	187220	.	A	T	701.77	PASS	.	GT:AD:DP:GQ:PL:PS:PQ:JQ	0|1:27,24:51:99:730,0,834:1:180:255
1018	187631	.	A	C	190.77	PASS	.	GT:AD:DP:GQ:PL:PS:PQ:JQ	0|1:38,9:47:99:219,0,1463:1:77:255
1018	187652	.	T	G	119.77	PASS	.	GT:AD:DP:GQ:PL:PS:PQ:JQ	0|1:44,7:51:99:148,0,1810:1:62:255
1018	187766	.	A	G	1136.77	PASS	.	GT:AD:DP:GQ:PL:PS:PQ:JQ	0|1:36,34:70:99:1165,0,1301:1:144:255
1018	187917	.	C	A	1668.77	PASS	.	GT:AD:DP:GQ:PL:PS:PQ:JQ	0|1:71,55:126:99:1697,0,2546:1:150:255
1018	188269	.	T	C	150.77	PASS	.	GT:AD:DP:GQ:PL:PS:PQ:JQ	0|1:31,6:37:99:179,0,1280:1:125:255
1018	188314	.	A	G	171.77	PASS	.	GT:AD:DP:GQ:PL:PS:PQ:JQ	0|1:36,10:46:99:200,0,1403:1:123:255
1018	188435	.	T	C	1266.77	PASS	.	GT:AD:DP:GQ:PL:PS:PQ:JQ	0|1:33,39:72:99:1295,0,1114:1:177:255
1018	188551	.	G	A	2289.77	PASS	.	GT:AD:DP:GQ:PL:PS:PQ:JQ	0|1:35,64:99:99:2318,0,1170:1:207:255
1018	188710	.	A	T	439.77	PASS	.	GT:AD:DP:GQ:PL:PS:PQ:JQ	0|1:12,12:24:99:468,0,528:1:159:255
1018	188733	.	A	G	673.77	PASS	.	GT:AD:DP:GQ:PL:PS:PQ:JQ	0|1:18,16:34:99:702,0,771:1:206:255
1018	188756	.	A	C	892.77	PASS	.	GT:AD:DP:GQ:PL:PS:PQ:JQ	0|1:15,22:37:99:921,0,561:1:38:255
1018	188768	.	G	A	964.77	PASS	.	GT:AD:DP:GQ:PL:PS:PQ:JQ	0|1:16,25:41:99:993,0,578:1:203:255
1018	189799	.	G	A	1132.77	PASS	.	GT:AD:DP:GQ:PL:PS:PQ:JQ	1|1:17,28:45:99:1161,0,612:1:255:255
1018	190252	.	C	T	1710.77	PASS	.	GT:AD:DP:GQ:PL:PS:PQ:JQ	0|1:17,44:61:99:1739,0,566:1:76:255
1018	190418	.	T	C	247.77	PASS	.	GT:AD:DP:GQ:PL:PS:PQ:JQ	0|1:33,10:43:99:276,0,1301:1:216:255
1018	190487	.	T	G	1002.77	PASS	.	GT:AD:DP:GQ:PL:PS:PQ:JQ	0|1:33,27:60:99:1031,0,3596:1:213:255
1018	190499	.	C	A	999.77	PASS	.	GT:AD:DP:GQ:PL:PS:PQ:JQ	0|1:34,27:61:99:1028,0,3627:1:216:255
1018	190689	.	T	C	914.77	PASS	.	GT:AD:DP:GQ:PL:PS:PQ:JQ	0|1:34,27:61:99:943,0,1237:1:209:255
1018	190926	.	T	G	1001.77	PASS	.	GT:AD:DP:GQ:PL:PS:PQ:JQ	0|1:19,26:45:99:1030,0,707:1:185:255
1018	190946	.	T	C	1019.77	PASS	.	GT:AD:DP:GQ:PL:PS:PQ:JQ	0|1:22,26:48:99:1048,0,725:1:191:255
1018	190977	.	C	T	924.77	PASS	.	GT:AD:DP:GQ:PL:PS:PQ:JQ	0|1:24,25:49:99:953,0,932:1:190:255
1018	190990	.	T	A	987.77	PASS	.	GT:AD:DP:GQ:PL:PS:PQ:JQ	0|1:25,24:49:99:1016,0,971:1:197:255
1018	191015	.	C	A	891.77	PASS	.	GT:AD:DP:GQ:PL:PS:PQ:JQ	0|1:27,24:51:99:920,0,1145:1:209:255
1018	191018	.	G	C	897.77	PASS	.	GT:AD:DP:GQ:PL:PS:PQ:JQ	0|1:27,23:50:99:926,0,1061:1:211:255
1018	191112	.	G	A	1003.77	PASS	.	GT:AD:DP:GQ:PL:PS:PQ:JQ	0|1:20,26:46:99:1032,0,994:1:168:255
1018	191135	.	T	C	1119.77	PASS	.	GT:AD:DP:GQ:PL:PS:PQ:JQ	0|1:23,29:52:99:1148,0,1247:1:179:255
1018	191138	.	T	C	1116.77	PASS	.	GT:AD:DP:GQ:PL:PS:PQ:JQ	0|1:24,29:53:99:1145,0,1278:1:183:255
1018	191191	.	A	G	828.77	PASS	.	GT:AD:DP:GQ:PL:PS:PQ:JQ	0|1:30,24:54:99:857,0,1158:1:192:255
1018	191374	.	A	G	931.77	PASS	.	GT:AD:DP:GQ:PL:PS:PQ:JQ	0|1:28,27:55:99:960,0,982:1:191:255
1018	191738	.	G	A	1134.77	PASS	.	GT:AD:DP:GQ:PL:PS:PQ:JQ	0|1:31,29:60:99:1163,0,1250:1:243:255
1018	191804	.	A	G	928.77	PASS	.	GT:AD:DP:GQ:PL:PS:PQ:JQ	0|1:26,26:52:99:957,0,1015:1:218:255
1018	191851	.	G	T	839.77	PASS	.	GT:AD:DP:GQ:PL:PS:PQ:JQ	0|1:18,21:39:99:868,0,690:1:170:255
1018	191867	.	T	G	793.77	PASS	.	GT:AD:DP:GQ:PL:PS:PQ:JQ	0|1:18,20:38:99:822,0,777:1:170:255
1018	191892	.	A	G	817.77	PASS	.	GT:AD:DP:GQ:PL:PS:PQ:JQ	0|1:21,21:42:99:846,0,858:1:170:255
1018	191943	.	C	A	777.77	PASS	.	GT:AD:DP:GQ:PL:PS:PQ:JQ	0|1:22,22:44:99:806,0,811:1:170:255
1018	192023	.	A	C	844.77	PASS	.	GT:AD:DP:GQ:PL:PS:PQ:JQ	0|1:24,24:48:99:873,0,804:1:215:255
1018	192055	.	A	G	1032.77	PASS	.	GT:AD:DP:GQ:PL:PS:PQ:JQ	0|1:23,27:50:99:1061,0,881:1:242:255
1018	192059	.	G	A	1032.77	PASS	.	GT:AD:DP:GQ:PL:PS:PQ:JQ	0|1:23,26:49:99:1061,0,881:1:241:255
1018	192121	.	T	C	924.77	PASS	.	GT:AD:DP:GQ:PL:PS:PQ:JQ	0|1:21,27:48:99:953,0,732:1:243:255
1018	192150	.	A	C	315.77	PASS	.	GT:AD:DP:GQ:PL:PS:PQ:JQ	0|1:23,17:40:99:344,0,877:1:187:255
1018	192174	.	A	G	791.77	PASS	.	GT:AD:DP:GQ:PL:PS:PQ:JQ	0|1:23,22:45:99:820,0,897:1:198:255
1018	192421	.	T	C	785.77	PASS	.	GT:AD:DP:GQ:PL:PS:PQ:JQ	0|1:23,24:47:99:814,0,873:1:188:255
1018	192615	.	G	A	994.77	PASS	.	GT:AD:DP:GQ:PL:PS:PQ:JQ	0|1:31,29:60:99:1023,0,1065:1:201:255
1018	192987	.	T	A	1264.77	PASS	.	GT:AD:DP:GQ:PL:PS:PQ:JQ	0|1:27,35:62:99:1293,0,883:1:255:255
1018	193930	.	G	T	1077.77	PASS	.	GT:AD:DP:GQ:PL:PS:PQ:JQ	0|1:25,30:55:99:1106,0,933:1:209:255
1018	194031	.	A	G	806.77	PASS	.	GT:AD:DP:GQ:PL:PS:PQ:JQ	0|1:20,23:43:99:835,0,657:1:204:255
1018	194140	.	A	T	1186.77	PASS	.	GT:AD:DP:GQ:PL:PS:PQ:JQ	0|1:43,39:82:99:1215,0,1451:1:255:255
1018	195166	.	G	C	629.77	PASS	.	GT:AD:DP:GQ:PL:PS:PQ:JQ	0|1:32,19:51:99:658,0,1215:1:200:255
1018	195297	.	T	C	1102.77	PASS	.	GT:AD:DP:GQ:PL:PS:PQ:JQ	0|1:42,31:73:99:1131,0,1603:1:255:255
1018	195487	.	T	C	837.77	PASS	.	GT:AD:DP:GQ:PL:PS:PQ:JQ	0|1:36,25:61:99:866,0,1339:1:233:255
1018	195564	.	G	A	913.77	PASS	.	GT:AD:DP:GQ:PL:PS:PQ:JQ	0|1:26,26:52:99:942,0,999:1:201:255
1018	196504	.	A	G	595.77	PASS	.	GT:AD:DP:GQ:PL:PS:PQ:JQ	0|1:31,19:50:99:624,0,1198:1:188:255
1018	196963	.	A	C	479.77	PASS	.	GT:AD:DP:GQ:PL:PS:PQ:JQ	0|1:35,15:50:99:508,0,1281:1:176:255
1018	197506	.	T	C	935.77	PASS	.	GT:AD:DP:GQ:PL:PS:PQ:JQ	0|1:22,27:49:99:964,0,828:1:159:255
1018	197633	.	G	A	593.77	PASS	.	GT:AD:DP:GQ:PL:PS:PQ:JQ	0|1:26,17:43:99:622,0,874:1:166:255
1018	198424	.	G	A	945.77	PASS	.	GT:AD:DP:GQ:PL:PS:PQ:JQ	0|1:39,29:68:99:974,0,1297:1:227:255
1018	198972	.	G	A	771.77	PASS	.	GT:AD:DP:GQ:PL:PS:PQ:JQ	0|1:30,22:52:99:800,0,1144:1:255:255
1018	199033	.	C	T	572.77	PASS	.	GT:AD:DP:GQ:PL:PS:PQ:JQ	0|1:16,18:34:99:601,0,416:1:168:255
1018	199165	.	G	C	1048.77	PASS	.	GT:AD:DP:GQ:PL:PS:PQ:JQ	0|1:37,29:66:99:1077,0,2657:1:216:255
1018	199175	.	G	C	1074.77	PASS	.	GT:AD:DP:GQ:PL:PS:PQ:JQ	0|1:37,29:66:99:1103,0,2681:1:227:255
1018	199198	.	G	A	1105.77	PASS	.	GT:AD:DP:GQ:PL:PS:PQ:JQ	0|1:43,29:72:99:1134,0,2882:1:255:255
1018	199268	.	T	C	708.77	PASS	.	GT:AD:DP:GQ:PL:PS:PQ:JQ	0|1:48,21:69:99:737,0,1915:1:255:255
1018	199293	.	G	C	837.77	PASS	.	GT:AD:DP:GQ:PL:PS:PQ:JQ	0|1:46,24:70:99:866,0,1898:1:255:255
1018	199309	.	T	C	797.77	PASS	.	GT:AD:DP:GQ:PL:PS:PQ:JQ	0|1:46,23:69:99:826,0,1828:1:255:255
1018	199350	.	A	G	776.77	PASS	.	GT:AD:DP:GQ:PL:PS:PQ:JQ	0|1:37,24:61:99:805,0,1419:1:255:255
1018	199770	.	T	C	645.77	PASS	.	GT:AD:DP:GQ:PL:PS:PQ:JQ	0|1:51,20:71:99:674,0,1980:1:246:255
1018	199825	.	A	G	820.77	PASS	.	GT:AD:DP:GQ:PL:PS:PQ:JQ	0|1:53,24:77:99:849,0,2118:1:255:255
1018	199853	.	G	A	858.77	PASS	.	GT:AD:DP:GQ:PL:PS:PQ:JQ	0|1:50,25:75:99:887,0,2010:1:255:255
1018	199865	.	C	G	903.77	PASS	.	GT:AD:DP:GQ:PL:PS:PQ:JQ	0|1:48,26:74:99:932,0,1939:1:255:255
1018	199896	.	C	T	751.77	PASS	.	GT:AD:DP:GQ:PL:PS:PQ:JQ	0|1:56,26:82:99:780,0,2072:1:255:255
1018	199946	.	C	A	822.77	PASS	.	GT:AD:DP:GQ:PL:PS:PQ:JQ	0|1:38,23:61:99:851,0,1488:1:226:255
1018	199965	.	T	A	747.77	PASS	.	GT:AD:DP:GQ:PL:PS:PQ:JQ	0|1:34,21:55:99:776,0,1395:1:179:255
1018	199975	.	C	T	685.77	PASS	.	GT:AD:DP:GQ:PL:PS:PQ:JQ	0|1:35,20:55:99:714,0,1382:1:205:255
1018	200110	.	C	G	771.77	PASS	.	GT:AD:DP:GQ:PL:PS:PQ:JQ	0|1:27,23:50:99:800,0,1008:1:182:255
1018	200150	.	A	G	691.77	PASS	.	GT:AD:DP:GQ:PL:PS:PQ:JQ	0|1:32,20:52:99:720,0,1397:1:198:255
1018	200183	.	A	C	666.77	PASS	.	GT:AD:DP:GQ:PL:PS:PQ:JQ	0|1:34,19:53:99:695,0,1384:1:185:255
1018	200184	.	A	T	666.77	PASS	.	GT:AD:DP:GQ:PL:PS:PQ:JQ	0|1:34,19:53:99:695,0,1384:1:186:255
1018	200230	.	A	G	809.77	PASS	.	GT:AD:DP:GQ:PL:PS:PQ:JQ	0|1:46,25:71:99:838,0,1687:1:229:255
1018	200269	.	C	T	585.77	PASS	.	GT:AD:DP:GQ:PL:PS:PQ:JQ	0|1:43,19:62:99:614,0,1633:1:201:255
1018	200308	.	T	G	552.77	PASS	.	GT:AD:DP:GQ:PL:PS:PQ:JQ	0|1:44,17:61:99:581,0,1848:1:187:255
1018	200329	.	G	A	709.77	PASS	.	GT:AD:DP:GQ:PL:PS:PQ:JQ	0|1:39,21:60:99:738,0,1688:1:192:255
1018	200396	.	T	G	862.77	PASS	.	GT:AD:DP:GQ:PL:PS:PQ:JQ	0|1:23,23:46:99:891,0,977:1:156:255
1018	200408	.	G	T	883.77	PASS	.	GT:AD:DP:GQ:PL:PS:PQ:JQ	0|1:25,24:49:99:912,0,981:1:174:255
1018	200492	.	G	T	798.77	PASS	.	GT:AD:DP:GQ:PL:PS:PQ:JQ	0|1:27,22:49:99:827,0,1820:1:199:255
1018	200621	.	C	T	733.77	PASS	.	GT:AD:DP:GQ:PL:PS:PQ:JQ	0|1:12,18:30:99:762,0,447:1:127:255
1018	200700	.	T	G	663.77	PASS	.	GT:AD:DP:GQ:PL:PS:PQ:JQ	0|1:21,19:40:99:692,0,786:1:152:255
1018	200705	.	A	G	626.77	PASS	.	GT:AD:DP:GQ:PL:PS:PQ:JQ	0|1:22,18:40:99:655,0,832:1:160:255
1018	200761	.	A	G	638.77	PASS	.	GT:AD:DP:GQ:PL:PS:PQ:JQ	1|0:9,17:26:99:667,0,305:1:173:255
1018	200794	.	G	C	288.77	PASS	.	GT:AD:DP:GQ:PL:PS:PQ:JQ	1|0:5,9:14:99:317,0,137:1:142:255
1018	201050	.	A	G	757.77	PASS	.	GT:AD:DP:GQ:PL:PS:PQ:JQ	0|1:21,23:44:99:786,0,634:1:180:255
1018	201562	.	G	A	882.77	PASS	.	GT:AD:DP:GQ:PL:PS:PQ:JQ	0|1:28,24:52:99:911,0,1529:1:197:255
1018	201569	.	G	A	894.77	PASS	.	GT:AD:DP:GQ:PL:PS:PQ:JQ	0|1:29,23:52:99:923,0,1560:1:200:255
1018	201630	.	T	C	564.77	PASS	.	GT:AD:DP:GQ:PL:PS:PQ:JQ	0|1:27,19:46:99:593,0,1031:1:145:255
1018	201779	.	T	C	1279.77	PASS	.	GT:AD:DP:GQ:PL:PS:PQ:JQ	0|1:20,35:55:99:1308,0,678:1:209:255
1018	201851	.	C	T	1033.77	PASS	.	GT:AD:DP:GQ:PL:PS:PQ:JQ	0|1:26,29:55:99:1062,0,963:1:213:255
1018	201902	.	T	C	650.77	PASS	.	GT:AD:DP:GQ:PL:PS:PQ:JQ	0|1:34,20:54:99:679,0,1258:1:153:255
1018	202058	.	A	G	883.77	PASS	.	GT:AD:DP:GQ:PL:PS:PQ:JQ	0|1:25,23:48:99:912,0,2021:1:173:255
1018	202061	.	C	T	883.77	PASS	.	GT:AD:DP:GQ:PL:PS:PQ:JQ	0|1:25,24:49:99:912,0,2021:1:148:255
1018	202299	.	G	T	271.77	PASS	.	GT:AD:DP:GQ:PL:PS:PQ:JQ	0|1:24,9:33:99:300,0,861:1:149:255
1018	202490	.	C	A	133.77	PASS	.	GT:AD:DP:GQ:PL:PS:PQ:JQ	0|1:30,6:36:99:162,0,1508:1:162:255
1018	202500	.	C	T	133.77	PASS	.	GT:AD:DP:GQ:PL:PS:PQ:JQ	0|1:29,6:35:99:162,0,1508:1:168:255
1018	202517	.	A	G	181.77	PASS	.	GT:AD:DP:GQ:PL:PS:PQ:JQ	0|1:26,7:33:99:210,0,1471:1:159:255
1018	202541	.	G	T	160.77	PASS	.	GT:AD:DP:GQ:PL:PS:PQ:JQ	0|1:21,6:27:99:189,0,1221:1:132:255
1018	202548	.	G	T	150.77	PASS	.	GT:AD:DP:GQ:PL:PS:PQ:JQ	0|1:24,6:30:99:179,0,1336:1:150:255
1018	202586	.	G	C	442.77	PASS	.	GT:AD:DP:GQ:PL:PS:PQ:JQ	0|1:25,13:38:99:471,0,1119:1:160:255
1018	202587	.	T	A	442.77	PASS	.	GT:AD:DP:GQ:PL:PS:PQ:JQ	0|1:25,13:38:99:471,0,1119:1:168:255
1018	202617	.	T	C	463.77	PASS	.	GT:AD:DP:GQ:PL:PS:PQ:JQ	0|1:32,14:46:99:492,0,1463:1:200:255
1018	202625	.	A	C	463.77	PASS	.	GT:AD:DP:GQ:PL:PS:PQ:JQ	0|1:32,14:46:99:492,0,1463:1:206:255
1018	202835	.	G	T	465.77	PASS	.	GT:AD:DP:GQ:PL:PS:PQ:JQ	0|1:17,14:31:99:494,0,594:1:92:255
1018	202964	.	T	C	922.77	PASS	.	GT:AD:DP:GQ:PL:PS:PQ:JQ	0|1:18,23:41:99:951,0,813:1:188:255
1018	202984	.	T	C	934.77	PASS	.	GT:AD:DP:GQ:PL:PS:PQ:JQ	0|1:15,23:38:99:963,0,645:1:170:255
1018	203087	.	A	G	616.77	PASS	.	GT:AD:DP:GQ:PL:PS:PQ:JQ	0|1:16,17:33:99:645,0,592:1:146:255
1018	203102	.	T	C	595.77	PASS	.	GT:AD:DP:GQ:PL:PS:PQ:JQ	0|1:16,16:32:99:624,0,595:1:135:255
1018	203254	.	G	A	176.77	PASS	.	GT:AD:DP:GQ:PL:PS:PQ:JQ	0|1:14,6:20:99:205,0,549:1:146:255
1018	203656	.	C	T	932.77	PASS	.	GT:AD:DP:GQ:PL:PS:PQ:JQ	0|1:30,25:55:99:961,0,1266:1:200:255
1018	203671	.	C	T	882.77	PASS	.	GT:AD:DP:GQ:PL:PS:PQ:JQ	0|1:32,24:56:99:911,0,1271:1:218:255
1018	203695	.	C	T	595.77	PASS	.	GT:AD:DP:GQ:PL:PS:PQ:JQ	0|1:30,13:43:99:624,0,1209:1:188:255
1018	203755	.	T	C	1161.77	PASS	.	GT:AD:DP:GQ:PL:PS:PQ:JQ	0|1:36,30:66:99:1190,0,1460:1:255:255
1018	204057	.	G	A	1401.77	PASS	.	GT:AD:DP:GQ:PL:PS:PQ:JQ	0|1:32,40:72:99:1430,0,1099:1:255:255
1018	204136	.	C	T	1537.73	PASS	.	GT:AD:DP:GQ:PL:PS:PQ:JQ	0|1:33,41:74:99:1575,0,1068:1:255:255
1018	204205	.	T	C	1311.77	PASS	.	GT:AD:DP:GQ:PL:PS:PQ:JQ	0|1:33,35:68:99:1340,0,1280:1:248:255
1018	204206	.	G	C	1311.77	PASS	.	GT:AD:DP:GQ:PL:PS:PQ:JQ	0|1:33,35:68:99:1340,0,1280:1:250:255
1018	204237	.	T	C	1238.77	PASS	.	GT:AD:DP:GQ:PL:PS:PQ:JQ	0|1:33,35:68:99:1267,0,1211:1:255:255
1018	204268	.	T	C	1572.77	PASS	.	GT:AD:DP:GQ:PL:PS:PQ:JQ	0|1:36,44:80:99:1601,0,1294:1:255:255
1018	204452	.	A	T	1028.77	PASS	.	GT:AD:DP:GQ:PL:PS:PQ:JQ	0|1:37,29:66:99:1057,0,1977:1:254:255
1018	204473	.	G	A	983.77	PASS	.	GT:AD:DP:GQ:PL:PS:PQ:JQ	0|1:40,28:68:99:1012,0,2102:1:255:255
1018	204545	.	C	T	1262.77	PASS	.	GT:AD:DP:GQ:PL:PS:PQ:JQ	0|1:53,39:92:99:1291,0,1763:1:255:255
1018	204649	.	A	G	1437.77	PASS	.	GT:AD:DP:GQ:PL:PS:PQ:JQ	0|1:42,42:84:99:1466,0,1473:1:255:255
1018	204809	.	A	C	899.77	PASS	.	GT:AD:DP:GQ:PL:PS:PQ:JQ	0|1:15,23:38:99:928,0,841:1:110:255
1018	205102	.	T	C	504.77	PASS	.	GT:AD:DP:GQ:PL:PS:PQ:JQ	0|1:29,16:45:99:533,0,1123:1:195:255
1018	205158	.	T	C	652.77	PASS	.	GT:AD:DP:GQ:PL:PS:PQ:JQ	0|1:31,20:51:99:681,0,1144:1:197:255
1018	205224	.	A	G	818.77	PASS	.	GT:AD:DP:GQ:PL:PS:PQ:JQ	0|1:24,23:47:99:847,0,796:1:183:255
1018	205309	.	G	C	1064.77	PASS	.	GT:AD:DP:GQ:PL:PS:PQ:JQ	0|1:18,31:49:99:1093,0,656:1:189:255
1018	205348	.	G	C	1054.77	PASS	.	GT:AD:DP:GQ:PL:PS:PQ:JQ	0|1:17,30:47:99:1083,0,564:1:174:255
1018	205406	.	G	A	908.77	PASS	.	GT:AD:DP:GQ:PL:PS:PQ:JQ	0|1:19,27:46:99:937,0,684:1:171:255
1018	205476	.	G	A	1269.77	PASS	.	GT:AD:DP:GQ:PL:PS:PQ:JQ	0|1:29,32:61:99:1298,0,1118:1:227:255
1018	205481	.	T	C	1350.77	PASS	.	GT:AD:DP:GQ:PL:PS:PQ:JQ	0|1:29,34:63:99:1379,0,1154:1:230:255
1018	205499	.	A	G	1299.77	PASS	.	GT:AD:DP:GQ:PL:PS:PQ:JQ	0|1:32,33:65:99:1328,0,1280:1:225:255
1018	205503	.	A	G	1179.77	PASS	.	GT:AD:DP:GQ:PL:PS:PQ:JQ	0|1:29,31:60:99:1208,0,1205:1:221:255
1018	205564	.	A	T	1010.77	PASS	.	GT:AD:DP:GQ:PL:PS:PQ:JQ	0|1:25,29:54:99:1039,0,956:1:218:255
1018	205583	.	A	G	924.77	PASS	.	GT:AD:DP:GQ:PL:PS:PQ:JQ	0|1:22,25:47:99:953,0,971:1:189:255
1018	205609	.	A	C	846.77	PASS	.	GT:AD:DP:GQ:PL:PS:PQ:JQ	0|1:20,23:43:99:875,0,803:1:170:255
1018	205662	.	G	T	870.77	PASS	.	GT:AD:DP:GQ:PL:PS:PQ:JQ	0|1:20,22:42:99:899,0,771:1:162:255
1018	205746	.	C	A	700.77	PASS	.	GT:AD:DP:GQ:PL:PS:PQ:JQ	0|1:32,20:52:99:729,0,1769:1:189:255
1018	205752	.	T	C	654.77	PASS	.	GT:AD:DP:GQ:PL:PS:PQ:JQ	0|1:34,19:53:99:683,0,1841:1:187:255
1018	205905	.	G	A	499.77	PASS	.	GT:AD:DP:GQ:PL:PS:PQ:JQ	0|1:28,16:44:99:528,0,1064:1:170:255
1018	205944	.	G	A	1006.77	PASS	.	GT:AD:DP:GQ:PL:PS:PQ:JQ	0|1:31,27:58:99:1035,0,1225:1:209:255
1018	205998	.	A	G	953.77	PASS	.	GT:AD:DP:GQ:PL:PS:PQ:JQ	0|1:32,26:58:99:982,0,1253:1:217:255
1018	206050	.	A	G	1108.77	PASS	.	GT:AD:DP:GQ:PL:PS:PQ:JQ	0|1:33,30:63:99:1137,0,1281:1:240:255
1018	206064	.	T	C	1080.77	PASS	.	GT:AD:DP:GQ:PL:PS:PQ:JQ	0|1:32,29:61:99:1109,0,1291:1:244:255
1018	206212	.	A	G	1154.77	PASS	.	GT:AD:DP:GQ:PL:PS:PQ:JQ	0|1:32,33:65:99:1183,0,1077:1:209:255
1018	207443	.	C	A	449.77	PASS	.	GT:AD:DP:GQ:PL:PS:PQ:JQ	0|1:24,14:38:99:478,0,864:1:170:255
1018	207666	.	A	C	1033.77	PASS	.	GT:AD:DP:GQ:PL:PS:PQ:JQ	0|1:29,31:60:99:1062,0,999:1:177:255
1018	208312	.	A	T	1158.77	PASS	.	GT:AD:DP:GQ:PL:PS:PQ:JQ	0|1:13,29:42:99:1187,0,620:1:190:255
1018	208314	.	T	G	609.77	PASS	.	GT:AD:DP:GQ:PL:PS:PQ:JQ	0|1:16,27:43:99:638,0,723:1:188:255
1018	208348	.	A	T	1085.77	PASS	.	GT:AD:DP:GQ:PL:PS:PQ:JQ	0|1:16,31:47:99:1114,0,436:1:196:255
1018	208460	.	A	G	298.77	PASS	.	GT:AD:DP:GQ:PL:PS:PQ:JQ	1|0:14,9:23:99:327,0,560:1:116:255
1018	208571	.	A	C	611.77	PASS	.	GT:AD:DP:GQ:PL:PS:PQ:JQ	0|1:23,18:41:99:640,0,896:1:158:255
1018	209160	.	G	A	474.77	PASS	.	GT:AD:DP:GQ:PL:PS:PQ:JQ	0|1:27,14:41:99:503,0,1054:1:153:255
1018	209264	.	A	G	581.77	PASS	.	GT:AD:DP:GQ:PL:PS:PQ:JQ	0|1:26,19:45:99:610,0,899:1:159:255
1018	209482	.	C	T	620.77	PASS	.	GT:AD:DP:GQ:PL:PS:PQ:JQ	0|1:18,19:37:99:649,0,838:1:178:255
1018	209985	.	G	C	1092.77	PASS	.	GT:AD:DP:GQ:PL:PS:PQ:JQ	0|1:28,29:57:99:1121,0,1188:1:210:255
1018	210004	.	C	T	1095.77	PASS	.	GT:AD:DP:GQ:PL:PS:PQ:JQ	0|1:31,28:59:99:1124,0,1146:1:236:255
1018	210051	.	G	T	858.77	PASS	.	GT:AD:DP:GQ:PL:PS:PQ:JQ	0|1:25,23:48:99:887,0,978:1:209:255
1018	210227	.	T	C	899.77	PASS	.	GT:AD:DP:GQ:PL:PS:PQ:JQ	0|1:24,27:51:99:928,0,828:1:206:255
1018	210336	.	C	G	1043.77	PASS	.	GT:AD:DP:GQ:PL:PS:PQ:JQ	0|1:19,27:46:99:1072,0,746:1:154:255
1018	210449	.	G	A	634.77	PASS	.	GT:AD:DP:GQ:PL:PS:PQ:JQ	0|1:25,19:44:99:663,0,930:1:180:255
1018	210654	.	C	T	505.77	PASS	.	GT:AD:DP:GQ:PL:PS:PQ:JQ	0|1:31,14:45:99:534,0,1290:1:183:255
1018	210671	.	C	T	625.77	PASS	.	GT:AD:DP:GQ:PL:PS:PQ:JQ	0|1:32,18:50:99:654,0,1338:1:188:255
1018	210672	.	C	T	625.77	PASS	.	GT:AD:DP:GQ:PL:PS:PQ:JQ	0|1:34,18:52:99:654,0,1338:1:160:255
1018	210681	.	G	A	661.77	PASS	.	GT:AD:DP:GQ:PL:PS:PQ:JQ	0|1:36,19:55:99:690,0,1411:1:203:255
1018	210707	.	G	A	430.77	PASS	.	GT:AD:DP:GQ:PL:PS:PQ:JQ	0|1:29,13:42:99:459,0,1172:1:170:255
1018	210708	.	T	C	430.77	PASS	.	GT:AD:DP:GQ:PL:PS:PQ:JQ	0|1:28,13:41:99:459,0,1172:1:170:255
1018	210721	.	G	A	424.77	PASS	.	GT:AD:DP:GQ:PL:PS:PQ:JQ	0|1:28,13:41:99:453,0,1242:1:168:255
1018	210728	.	T	A	462.77	PASS	.	GT:AD:DP:GQ:PL:PS:PQ:JQ	0|1:30,14:44:99:491,0,1197:1:179:255
1018	210783	.	G	A	875.77	PASS	.	GT:AD:DP:GQ:PL:PS:PQ:JQ	0|1:30,23:53:99:904,0,1185:1:212:255
1018	210796	.	C	A	882.77	PASS	.	GT:AD:DP:GQ:PL:PS:PQ:JQ	0|1:31,24:55:99:911,0,1271:1:223:255
1018	210799	.	C	T	882.77	PASS	.	GT:AD:DP:GQ:PL:PS:PQ:JQ	0|1:30,24:54:99:911,0,1271:1:223:255
1018	210839	.	G	A	983.77	PASS	.	GT:AD:DP:GQ:PL:PS:PQ:JQ	0|1:38,28:66:99:1012,0,1481:1:255:255
1018	210854	.	C	A	1102.77	PASS	.	GT:AD:DP:GQ:PL:PS:PQ:JQ	0|1:38,30:68:99:1131,0,1430:1:255:255
1018	211120	.	A	G	1233.77	PASS	.	GT:AD:DP:GQ:PL:PS:PQ:JQ	0|1:27,32:59:99:1262,0,1537:1:242:255
1018	211122	.	T	A	1317.77	PASS	.	GT:AD:DP:GQ:PL:PS:PQ:JQ	0|1:27,31:58:99:1346,0,1531:1:236:255
1018	211158	.	G	T	1084.77	PASS	.	GT:AD:DP:GQ:PL:PS:PQ:JQ	0|1:21,27:48:99:1113,0,1330:1:169:255
1018	211321	.	G	A	964.77	PASS	.	GT:AD:DP:GQ:PL:PS:PQ:JQ	0|1:42,29:71:99:993,0,1528:1:248:255
1018	211456	.	T	C	753.77	PASS	.	GT:AD:DP:GQ:PL:PS:PQ:JQ	0|1:36,22:58:99:782,0,1468:1:255:255
1018	211478	.	C	A	681.77	PASS	.	GT:AD:DP:GQ:PL:PS:PQ:JQ	0|1:38,20:58:99:710,0,1519:1:249:255
1018	211631	.	G	A	827.77	PASS	.	GT:AD:DP:GQ:PL:PS:PQ:JQ	0|1:25,22:47:99:856,0,986:1:197:255
1018	211643	.	G	A	745.77	PASS	.	GT:AD:DP:GQ:PL:PS:PQ:JQ	0|1:24,20:44:99:774,0,932:1:197:255
1018	211695	.	A	G	855.77	PASS	.	GT:AD:DP:GQ:PL:PS:PQ:JQ	0|1:26,23:49:99:884,0,1023:1:203:255
1018	211760	.	T	C	646.77	PASS	.	GT:AD:DP:GQ:PL:PS:PQ:JQ	0|1:26,18:44:99:675,0,1080:1:185:255
1018	211763	.	T	C	691.77	PASS	.	GT:AD:DP:GQ:PL:PS:PQ:JQ	0|1:25,18:43:99:720,0,1035:1:186:255
1018	211768	.	G	A	610.77	PASS	.	GT:AD:DP:GQ:PL:PS:PQ:JQ	0|1:25,17:42:99:639,0,999:1:183:255
1018	211820	.	A	G	616.77	PASS	.	GT:AD:DP:GQ:PL:PS:PQ:JQ	0|1:23,15:38:99:645,0,915:1:191:255
1018	211846	.	T	G	490.77	PASS	.	GT:AD:DP:GQ:PL:PS:PQ:JQ	0|1:22,11:33:99:519,0,924:1:182:255
1018	211891	.	C	T	793.77	PASS	.	GT:AD:DP:GQ:PL:PS:PQ:JQ	0|1:19,21:40:99:822,0,777:1:169:255
1018	211980	.	C	T	872.77	PASS	.	GT:AD:DP:GQ:PL:PS:PQ:JQ	0|1:16,23:39:99:901,0,624:1:209:255
1018	212060	.	T	G	1118.77	PASS	.	GT:AD:DP:GQ:PL:PS:PQ:JQ	0|1:29,32:61:99:1147,0,961:1:239:255
1018	212128	.	C	T	1021.77	PASS	.	GT:AD:DP:GQ:PL:PS:PQ:JQ	0|1:40,34:74:99:1050,0,1316:1:255:255
1018	212204	.	C	G	1359.77	PASS	.	GT:AD:DP:GQ:PL:PS:PQ:JQ	0|1:27,35:62:99:1388,0,1028:1:233:255
1018	212301	.	T	C	1178.77	PASS	.	GT:AD:DP:GQ:PL:PS:PQ:JQ	0|1:31,32:63:99:1207,0,1399:1:255:255
1018	212536	.	T	C	1500.77	PASS	.	GT:AD:DP:GQ:PL:PS:PQ:JQ	0|1:51,44:95:99:1529,0,1685:1:255:255
1018	212714	.	C	T	947.77	PASS	.	GT:AD:DP:GQ:PL:PS:PQ:JQ	0|1:21,25:46:99:976,0,922:1:163:255
1018	212787	.	A	G	845.77	PASS	.	GT:AD:DP:GQ:PL:PS:PQ:JQ	0|1:19,22:41:99:874,0,813:1:175:255
1018	212810	.	G	A	890.77	PASS	.	GT:AD:DP:GQ:PL:PS:PQ:JQ	0|1:26,25:51:99:919,0,1089:1:191:255
1018	212877	.	A	G	968.77	PASS	.	GT:AD:DP:GQ:PL:PS:PQ:JQ	0|1:29,27:56:99:997,0,990:1:203:255
1018	212920	.	T	G	865.77	PASS	.	GT:AD:DP:GQ:PL:PS:PQ:JQ	0|1:29,24:53:99:894,0,1959:1:199:255
1018	213033	.	A	T	763.77	PASS	.	GT:AD:DP:GQ:PL:PS:PQ:JQ	0|1:16,20:36:99:792,0,636:1:155:255
1018	213034	.	G	A	763.77	PASS	.	GT:AD:DP:GQ:PL:PS:PQ:JQ	0|1:15,20:35:99:792,0,636:1:155:255
1018	213119	.	A	G	622.77	PASS	.	GT:AD:DP:GQ:PL:PS:PQ:JQ	0|1:24,19:43:99:651,0,974:1:193:255
1018	213165	.	C	T	475.77	PASS	.	GT:AD:DP:GQ:PL:PS:PQ:JQ	0|1:28,14:42:99:504,0,1117:1:185:255
1018	213174	.	A	G	468.77	PASS	.	GT:AD:DP:GQ:PL:PS:PQ:JQ	0|1:29,14:43:99:497,0,1147:1:185:255
1018	213401	.	C	T	568.77	PASS	.	GT:AD:DP:GQ:PL:PS:PQ:JQ	0|1:23,16:39:99:597,0,866:1:158:255
1018	213405	.	T	C	530.77	PASS	.	GT:AD:DP:GQ:PL:PS:PQ:JQ	0|1:24,15:39:99:559,0,853:1:154:255
1018	213445	.	C	A	665.73	PASS	.	GT:AD:DP:GQ:PL:PS:PQ:JQ	0|1:18,17:35:99:703,0,741:1:82:255
1018	213455	.	C	A	677.77	PASS	.	GT:AD:DP:GQ:PL:PS:PQ:JQ	0|1:17,19:36:99:706,0,723:1:146:255
1018	213520	.	A	C	583.77	PASS	.	GT:AD:DP:GQ:PL:PS:PQ:JQ	0|1:20,15:35:99:612,0,837:1:156:255
1018	213523	.	C	T	586.77	PASS	.	GT:AD:DP:GQ:PL:PS:PQ:JQ	0|1:19,16:35:99:615,0,805:1:159:255
1018	213620	.	C	T	494.77	PASS	.	GT:AD:DP:GQ:PL:PS:PQ:JQ	0|1:24,15:39:99:523,0,909:1:155:255
1018	213791	.	G	T	85.77	PASS	.	GT:AD:DP:GQ:PL:PS:PQ:JQ	1|0:40,7:47:99:114,0,1467:1:212:255
1018	214309	.	T	G	541.77	PASS	.	GT:AD:DP:GQ:PL:PS:PQ:JQ	0|1:52,20:72:99:570,0,1971:1:255:255
1018	214418	.	T	C	1349.77	PASS	.	GT:AD:DP:GQ:PL:PS:PQ:JQ	0|1:61,38:99:99:1378,0,3091:1:255:255
1018	214594	.	G	A	2308.77	PASS	.	GT:AD:DP:GQ:PL:PS:PQ:JQ	0|1:79,68:147:99:2337,0,3194:1:255:255
1018	214945	.	G	T	1552.77	PASS	.	GT:AD:DP:GQ:PL:PS:PQ:JQ	0|1:65,51:116:99:1581,0,2510:1:255:255
1018	215074	.	C	T	1972.77	PASS	.	GT:AD:DP:GQ:PL:PS:PQ:JQ	0|1:75,58:133:99:2001,0,2655:1:255:255
1018	215232	.	T	G	1635.77	PASS	.	GT:AD:DP:GQ:PL:PS:PQ:JQ	0|1:54,44:98:99:1664,0,4020:1:255:255
1018	215240	.	C	T	1580.77	PASS	.	GT:AD:DP:GQ:PL:PS:PQ:JQ	0|1:54,43:97:99:1609,0,4047:1:255:255
1018	215293	.	A	G	1573.77	PASS	.	GT:AD:DP:GQ:PL:PS:PQ:JQ	0|1:52,40:92:99:1602,0,2057:1:255:255
1018	215294	.	C	A	1573.77	PASS	.	GT:AD:DP:GQ:PL:PS:PQ:JQ	0|1:52,40:92:99:1602,0,2057:1:255:255
1018	215322	.	C	T	1446.77	PASS	.	GT:AD:DP:GQ:PL:PS:PQ:JQ	0|1:40,36:76:99:1475,0,1565:1:255:255
1018	215341	.	A	C	1365.77	PASS	.	GT:AD:DP:GQ:PL:PS:PQ:JQ	0|1:39,36:75:99:1394,0,1529:1:255:255
1018	215361	.	G	A	1251.77	PASS	.	GT:AD:DP:GQ:PL:PS:PQ:JQ	0|1:35,28:63:99:1280,0,1370:1:255:255
1018	215376	.	C	T	1071.77	PASS	.	GT:AD:DP:GQ:PL:PS:PQ:JQ	0|1:39,29:68:99:1100,0,1631:1:255:255
1018	215488	.	A	T	592.77	PASS	.	GT:AD:DP:GQ:PL:PS:PQ:JQ	0|1:31,17:48:99:621,0,1360:1:212:255
1018	215505	.	T	C	587.77	PASS	.	GT:AD:DP:GQ:PL:PS:PQ:JQ	0|1:26,16:42:99:616,0,1111:1:209:255
1018	216128	.	C	T	1419.77	PASS	.	GT:AD:DP:GQ:PL:PS:PQ:JQ	0|1:41,38:79:99:1448,0,2672:1:255:255
1018	216230	.	C	T	1362.77	PASS	.	GT:AD:DP:GQ:PL:PS:PQ:JQ	0|1:46,40:86:99:1391,0,1677:1:255:255
1018	216422	.	A	T	893.77	PASS	.	GT:AD:DP:GQ:PL:PS:PQ:JQ	0|1:25,26:51:99:922,0,878:1:188:255
1018	216504	.	A	C	276.77	PASS	.	GT:AD:DP:GQ:PL:PS:PQ:JQ	0|1:22,8:30:99:305,0,893:1:136:255
1018	216509	.	G	C	321.77	PASS	.	GT:AD:DP:GQ:PL:PS:PQ:JQ	0|1:21,9:30:99:350,0,852:1:153:255
1018	216554	.	G	C	580.77	PASS	.	GT:AD:DP:GQ:PL:PS:PQ:JQ	0|1:19,16:35:99:609,0,834:1:172:255
1018	216557	.	T	G	580.77	PASS	.	GT:AD:DP:GQ:PL:PS:PQ:JQ	0|1:21,16:37:99:609,0,834:1:154:255
1018	216569	.	C	G	541.77	PASS	.	GT:AD:DP:GQ:PL:PS:PQ:JQ	0|1:20,15:35:99:570,0,781:1:163:255
1018	216977	.	T	C	1966.77	PASS	.	GT:AD:DP:GQ:PL:PS:PQ:JQ	0|1:62,56:118:99:1995,0,2148:1:255:255
1018	217971	.	G	C	1052.77	PASS	.	GT:AD:DP:GQ:PL:PS:PQ:JQ	0|1:27,29:56:99:1081,0,967:1:178:255
1018	218096	.	C	T	438.77	PASS	.	GT:AD:DP:GQ:PL:PS:PQ:JQ	0|1:18,13:31:99:467,0,741:1:95:255
1018	218200	.	A	G	1335.77	PASS	.	GT:AD:DP:GQ:PL:PS:PQ:JQ	0|1:32,35:67:99:1364,0,1209:1:242:255
1018	218345	.	C	T	1208.77	PASS	.	GT:AD:DP:GQ:PL:PS:PQ:JQ	0|1:31,32:63:99:1237,0,1448:1:212:255
1018	218353	.	G	A	1100.77	PASS	.	GT:AD:DP:GQ:PL:PS:PQ:JQ	0|1:32,30:62:99:1129,0,1437:1:216:255
1018	218403	.	G	C	827.77	PASS	.	GT:AD:DP:GQ:PL:PS:PQ:JQ	0|1:17,20:37:99:856,0,783:1:178:255
1018	218416	.	C	A	799.77	PASS	.	GT:AD:DP:GQ:PL:PS:PQ:JQ	0|1:15,21:36:99:828,0,828:1:182:255
1018	218448	.	T	A	893.77	PASS	.	GT:AD:DP:GQ:PL:PS:PQ:JQ	0|1:15,25:40:99:922,0,507:1:176:255
1018	218558	.	A	C	441.77	PASS	.	GT:AD:DP:GQ:PL:PS:PQ:JQ	1|0:20,23:43:99:470,0,223:1:68:255
1018	218759	.	G	C	1164.77	PASS	.	GT:AD:DP:GQ:PL:PS:PQ:JQ	0|1:20,31:51:99:1193,0,907:1:200:255
1018	218783	.	G	A	1051.77	PASS	.	GT:AD:DP:GQ:PL:PS:PQ:JQ	0|1:18,27:45:99:1080,0,914:1:211:255
1018	218796	.	A	G	1069.77	PASS	.	GT:AD:DP:GQ:PL:PS:PQ:JQ	0|1:19,28:47:99:1098,0,985:1:217:255
1018	218875	.	C	T	1259.77	PASS	.	GT:AD:DP:GQ:PL:PS:PQ:JQ	0|1:18,32:50:99:1288,0,860:1:174:255
1018	218973	.	T	C	972.77	PASS	.	GT:AD:DP:GQ:PL:PS:PQ:JQ	0|1:26,26:52:99:1001,0,1533:1:191:255
1018	219003	.	C	T	607.77	PASS	.	GT:AD:DP:GQ:PL:PS:PQ:JQ	0|1:26,16:42:99:636,0,1769:1:167:255
1018	219005	.	T	C	586.77	PASS	.	GT:AD:DP:GQ:PL:PS:PQ:JQ	0|1:26,16:42:99:615,0,1769:1:167:255
1018	219007	.	C	T	586.77	PASS	.	GT:AD:DP:GQ:PL:PS:PQ:JQ	0|1:26,17:43:99:615,0,1769:1:167:255
1018	219069	.	C	T	769.77	PASS	.	GT:AD:DP:GQ:PL:PS:PQ:JQ	0|1:21,21:42:99:798,0,899:1:180:255
1018	219104	.	C	G	826.77	PASS	.	GT:AD:DP:GQ:PL:PS:PQ:JQ	0|1:19,22:41:99:855,0,886:1:155:255
1018	219437	.	T	A	817.77	PASS	.	GT:AD:DP:GQ:PL:PS:PQ:JQ	0|1:22,22:44:99:846,0,1395:1:155:255
1018	219634	.	C	T	752.77	PASS	.	GT:AD:DP:GQ:PL:PS:PQ:JQ	0|1:38,22:60:99:781,0,1456:1:229:255
1018	219801	.	T	C	1060.77	PASS	.	GT:AD:DP:GQ:PL:PS:PQ:JQ	0|1:19,31:50:99:1089,0,527:1:184:255
1018	220001	.	G	A	585.77	PASS	.	GT:AD:DP:GQ:PL:PS:PQ:JQ	0|1:17,17:34:99:614,0,649:1:164:255
1018	220040	.	T	C	239.77	PASS	.	GT:AD:DP:GQ:PL:PS:PQ:JQ	0|1:10,7:17:99:268,0,396:1:164:255
1018	220096	.	A	C	601.77	PASS	.	GT:AD:DP:GQ:PL:PS:PQ:JQ	0|1:11,16:27:99:630,0,427:1:153:255
1018	220125	.	A	G	603.77	PASS	.	GT:AD:DP:GQ:PL:PS:PQ:JQ	0|1:11,16:27:99:632,0,378:1:167:255
1018	220422	.	T	C	308.77	PASS	.	GT:AD:DP:GQ:PL:PS:PQ:JQ	1|0:31,12:43:99:337,0,1130:1:183:255
1018	220467	.	A	G	208.77	PASS	.	GT:AD:DP:GQ:PL:PS:PQ:JQ	1|0:31,8:39:99:237,0,1543:1:82:255
1018	221028	.	T	G	209.77	PASS	.	GT:AD:DP:GQ:PL:PS:PQ:JQ	0|1:19,8:27:99:238,0,636:1:136:255
1018	221209	.	C	T	677.77	PASS	.	GT:AD:DP:GQ:PL:PS:PQ:JQ	0|1:21,20:41:99:706,0,695:1:173:255
1018	221464	.	T	C	868.77	PASS	.	GT:AD:DP:GQ:PL:PS:PQ:JQ	0|1:23,22:45:99:897,0,1452:1:182:255
1018	221467	.	T	C	865.77	PASS	.	GT:AD:DP:GQ:PL:PS:PQ:JQ	0|1:22,23:45:99:894,0,1494:1:183:255
1018	221486	.	T	G	862.77	PASS	.	GT:AD:DP:GQ:PL:PS:PQ:JQ	0|1:25,22:47:99:891,0,1536:1:174:255
1018	221512	.	T	C	776.77	PASS	.	GT:AD:DP:GQ:PL:PS:PQ:JQ	0|1:27,22:49:99:805,0,1610:1:179:255
1018	221644	.	T	C	742.77	PASS	.	GT:AD:DP:GQ:PL:PS:PQ:JQ	0|1:29,27:56:99:771,0,1060:1:190:255
1018	221715	.	C	T	1063.77	PASS	.	GT:AD:DP:GQ:PL:PS:PQ:JQ	0|1:22,30:52:99:1092,0,776:1:212:255
1018	221885	.	T	C	780.77	PASS	.	GT:AD:DP:GQ:PL:PS:PQ:JQ	0|1:36,24:60:99:809,0,1352:1:200:255
1018	221992	.	G	A	1086.77	PASS	.	GT:AD:DP:GQ:PL:PS:PQ:JQ	0|1:27,29:56:99:1115,0,1002:1:192:255
1018	222116	.	G	A	817.77	PASS	.	GT:AD:DP:GQ:PL:PS:PQ:JQ	0|1:30,23:53:99:846,0,1601:1:207:255
1018	222134	.	T	C	924.77	PASS	.	GT:AD:DP:GQ:PL:PS:PQ:JQ	0|1:30,25:55:99:953,0,1713:1:203:255
1018	222167	.	A	G	1092.77	PASS	.	GT:AD:DP:GQ:PL:PS:PQ:JQ	0|1:30,28:58:99:1121,0,1701:1:204:255
1018	222181	.	A	G	1098.77	PASS	.	GT:AD:DP:GQ:PL:PS:PQ:JQ	0|1:29,29:58:99:1127,0,1505:1:204:255
1018	222238	.	C	T	1412.77	PASS	.	GT:AD:DP:GQ:PL:PS:PQ:JQ	0|1:34,37:71:99:1441,0,1328:1:240:255
1018	222250	.	A	G	1421.77	PASS	.	GT:AD:DP:GQ:PL:PS:PQ:JQ	0|1:31,34:65:99:1450,0,1232:1:228:255
1018	222287	.	G	T	1088.77	PASS	.	GT:AD:DP:GQ:PL:PS:PQ:JQ	0|1:26,28:54:99:1117,0,1046:1:192:255
1018	222291	.	T	A	1082.77	PASS	.	GT:AD:DP:GQ:PL:PS:PQ:JQ	0|1:27,28:55:99:1111,0,1130:1:191:255
1018	222302	.	C	T	961.77	PASS	.	GT:AD:DP:GQ:PL:PS:PQ:JQ	0|1:31,26:57:99:990,0,1265:1:174:255
1018	222314	.	T	C	1099.77	PASS	.	GT:AD:DP:GQ:PL:PS:PQ:JQ	0|1:30,29:59:99:1128,0,1251:1:210:255
1018	222327	.	C	T	890.77	PASS	.	GT:AD:DP:GQ:PL:PS:PQ:JQ	0|1:34,26:60:99:919,0,1307:1:221:255
1018	222366	.	T	G	959.77	PASS	.	GT:AD:DP:GQ:PL:PS:PQ:JQ	0|1:30,26:56:99:988,0,1141:1:212:255
1018	222390	.	G	T	1014.77	PASS	.	GT:AD:DP:GQ:PL:PS:PQ:JQ	0|1:30,26:56:99:1043,0,1178:1:203:255
1018	222459	.	A	T	1166.77	PASS	.	GT:AD:DP:GQ:PL:PS:PQ:JQ	0|1:29,32:61:99:1195,0,1084:1:201:255
1018	222517	.	C	T	1142.77	PASS	.	GT:AD:DP:GQ:PL:PS:PQ:JQ	0|1:29,33:62:99:1171,0,1013:1:194:255
1018	222574	.	C	T	883.77	PASS	.	GT:AD:DP:GQ:PL:PS:PQ:JQ	0|1:27,26:53:99:912,0,976:1:199:255
1018	222633	.	C	G	977.77	PASS	.	GT:AD:DP:GQ:PL:PS:PQ:JQ	0|1:22,26:48:99:1006,0,853:1:190:255
1018	222652	.	G	T	927.77	PASS	.	GT:AD:DP:GQ:PL:PS:PQ:JQ	0|1:30,25:55:99:956,0,1193:1:198:255
1018	222708	.	A	G	1089.77	PASS	.	GT:AD:DP:GQ:PL:PS:PQ:JQ	0|1:32,29:61:99:1118,0,1278:1:224:255
1018	222803	.	G	A	931.77	PASS	.	GT:AD:DP:GQ:PL:PS:PQ:JQ	0|1:25,28:53:99:960,0,900:1:177:255
1018	222844	.	G	A	942.77	PASS	.	GT:AD:DP:GQ:PL:PS:PQ:JQ	0|1:22,25:47:99:971,0,890:1:162:255
1018	222846	.	T	C	942.77	PASS	.	GT:AD:DP:GQ:PL:PS:PQ:JQ	0|1:23,24:47:99:971,0,890:1:164:255
1018	222945	.	C	A	952.77	PASS	.	GT:AD:DP:GQ:PL:PS:PQ:JQ	0|1:31,30:61:99:981,0,1090:1:196:255
1018	223079	.	A	G	848.77	PASS	.	GT:AD:DP:GQ:PL:PS:PQ:JQ	0|1:38,24:62:99:877,0,2006:1:246:255
1018	223094	.	G	T	800.77	PASS	.	GT:AD:DP:GQ:PL:PS:PQ:JQ	0|1:43,23:66:99:829,0,2039:1:243:255
1018	223121	.	C	T	575.77	PASS	.	GT:AD:DP:GQ:PL:PS:PQ:JQ	0|1:43,18:61:99:604,0,1544:1:224:255
1018	223235	.	C	T	265.77	PASS	.	GT:AD:DP:GQ:PL:PS:PQ:JQ	0|1:28,8:36:99:294,0,1137:1:179:255
1018	223255	.	C	T	346.77	PASS	.	GT:AD:DP:GQ:PL:PS:PQ:JQ	0|1:28,10:38:99:375,0,1181:1:196:255
1018	223313	.	A	T	592.77	PASS	.	GT:AD:DP:GQ:PL:PS:PQ:JQ	0|1:26,18:44:99:621,0,849:1:190:255
1018	223358	.	T	C	636.77	PASS	.	GT:AD:DP:GQ:PL:PS:PQ:JQ	0|1:28,19:47:99:665,0,1003:1:187:255
1018	223461	.	C	G	1077.77	PASS	.	GT:AD:DP:GQ:PL:PS:PQ:JQ	0|1:24,30:54:99:1106,0,847:1:191:255
1018	223828	.	G	C	1026.77	PASS	.	GT:AD:DP:GQ:PL:PS:PQ:JQ	0|1:21,29:50:99:1055,0,684:1:173:255
1018	224012	.	C	T	1164.73	PASS	.	GT:AD:DP:GQ:PL:PS:PQ:JQ	0|1:26,34:60:99:1202,0,900:1:239:255
1018	224067	.	A	G	939.77	PASS	.	GT:AD:DP:GQ:PL:PS:PQ:JQ	0|1:26,27:53:99:968,0,905:1:224:255
1018	224102	.	G	A	930.77	PASS	.	GT:AD:DP:GQ:PL:PS:PQ:JQ	0|1:29,28:57:99:959,0,1032:1:227:255
1018	224178	.	C	T	1303.77	PASS	.	GT:AD:DP:GQ:PL:PS:PQ:JQ	0|1:22,34:56:99:1332,0,1005:1:198:255
1018	224195	.	T	C	1275.77	PASS	.	GT:AD:DP:GQ:PL:PS:PQ:JQ	0|1:27,33:60:99:1304,0,1370:1:216:255
1018	224212	.	G	T	1342.77	PASS	.	GT:AD:DP:GQ:PL:PS:PQ:JQ	0|1:30,34:64:99:1371,0,1519:1:225:255
1018	224249	.	A	T	1262.73	PASS	.	GT:AD:DP:GQ:PL:PS:PQ:JQ	0|1:34,34:68:99:1300,0,1720:1:215:255
1018	224925	.	T	C	376.77	PASS	.	GT:AD:DP:GQ:PL:PS:PQ:JQ	0|1:19,11:30:99:405,0,718:1:140:255
1018	224945	.	C	T	448.77	PASS	.	GT:AD:DP:GQ:PL:PS:PQ:JQ	0|1:15,13:28:99:477,0,621:1:162:255
1018	225058	.	T	C	159.77	PASS	.	GT:AD:DP:GQ:PL:PS:PQ:JQ	0|1:13,6:19:99:188,0,645:1:125:255
1018	225112	.	G	T	517.77	PASS	.	GT:AD:DP:GQ:PL:PS:PQ:JQ	0|1:14,14:28:99:546,0,546:1:116:255
1018	225121	.	G	A	634.77	PASS	.	GT:AD:DP:GQ:PL:PS:PQ:JQ	0|1:15,15:30:99:663,0,579:1:101:255
1018	225258	.	G	A	913.77	PASS	.	GT:AD:DP:GQ:PL:PS:PQ:JQ	0|1:24,27:51:99:942,0,889:1:182:255
1018	225358	.	G	T	713.77	PASS	.	GT:AD:DP:GQ:PL:PS:PQ:JQ	0|1:26,22:48:99:742,0,907:1:209:255
1018	225417	.	A	T	599.77	PASS	.	GT:AD:DP:GQ:PL:PS:PQ:JQ	0|1:30,18:48:99:628,0,1020:1:221:255
1018	225455	.	G	A	777.77	PASS	.	GT:AD:DP:GQ:PL:PS:PQ:JQ	0|1:38,24:62:99:806,0,1323:1:255:255
1018	225541	.	T	C	1433.77	PASS	.	GT:AD:DP:GQ:PL:PS:PQ:JQ	0|1:42,39:81:99:1462,0,1668:1:255:255
1018	225561	.	T	C	1498.77	PASS	.	GT:AD:DP:GQ:PL:PS:PQ:JQ	0|1:46,40:86:99:1527,0,1796:1:255:255
1018	225727	.	G	A	900.77	PASS	.	GT:AD:DP:GQ:PL:PS:PQ:JQ	0|1:26,24:50:99:929,0,1019:1:209:255
1018	225741	.	A	G	849.77	PASS	.	GT:AD:DP:GQ:PL:PS:PQ:JQ	0|1:28,23:51:99:878,0,1148:1:203:255
1018	225784	.	T	C	930.77	PASS	.	GT:AD:DP:GQ:PL:PS:PQ:JQ	0|1:29,24:53:99:959,0,1184:1:191:255
1018	225789	.	A	T	930.77	PASS	.	GT:AD:DP:GQ:PL:PS:PQ:JQ	0|1:28,24:52:99:959,0,1224:1:187:255
1018	225790	.	C	T	888.77	PASS	.	GT:AD:DP:GQ:PL:PS:PQ:JQ	0|1:29,23:52:99:917,0,1227:1:189:255
1018	225813	.	A	G	1098.77	PASS	.	GT:AD:DP:GQ:PL:PS:PQ:JQ	0|1:29,29:58:99:1127,0,1439:1:221:255
1018	225822	.	C	T	1140.77	PASS	.	GT:AD:DP:GQ:PL:PS:PQ:JQ	0|1:30,30:60:99:1169,0,1528:1:230:255
1018	225833	.	C	T	1053.77	PASS	.	GT:AD:DP:GQ:PL:PS:PQ:JQ	0|1:31,27:58:99:1082,0,1621:1:224:255
1018	225846	.	T	C	969.77	PASS	.	GT:AD:DP:GQ:PL:PS:PQ:JQ	0|1:29,25:54:99:998,0,1705:1:212:255
1018	225847	.	A	G	930.77	PASS	.	GT:AD:DP:GQ:PL:PS:PQ:JQ	0|1:30,25:55:99:959,0,1666:1:218:255
1018	225869	.	T	A	1167.77	PASS	.	GT:AD:DP:GQ:PL:PS:PQ:JQ	0|1:33,31:64:99:1196,0,2188:1:233:255
1018	225939	.	G	A	834.77	PASS	.	GT:AD:DP:GQ:PL:PS:PQ:JQ	0|1:27,24:51:99:863,0,1029:1:192:255
1018	225967	.	G	T	657.77	PASS	.	GT:AD:DP:GQ:PL:PS:PQ:JQ	0|1:24,21:45:99:686,0,944:1:172:255
1018	226015	.	T	G	1001.77	PASS	.	GT:AD:DP:GQ:PL:PS:PQ:JQ	0|1:28,27:55:99:1030,0,1806:1:167:255
1018	226025	.	T	C	981.77	PASS	.	GT:AD:DP:GQ:PL:PS:PQ:JQ	0|1:25,25:50:99:1010,0,1746:1:173:255
1018	226062	.	G	C	1082.77	PASS	.	GT:AD:DP:GQ:PL:PS:PQ:JQ	0|1:22,30:52:99:1111,0,710:1:191:255
1018	226163	.	G	T	1065.77	PASS	.	GT:AD:DP:GQ:PL:PS:PQ:JQ	0|1:27,28:55:99:1094,0,1049:1:164:255
1018	226166	.	A	T	1099.77	PASS	.	GT:AD:DP:GQ:PL:PS:PQ:JQ	0|1:26,27:53:99:1128,0,1046:1:174:255
1018	226214	.	T	G	1227.77	PASS	.	GT:AD:DP:GQ:PL:PS:PQ:JQ	0|1:22,32:54:99:1256,0,869:1:202:255
1018	226215	.	T	A	1269.77	PASS	.	GT:AD:DP:GQ:PL:PS:PQ:JQ	0|1:23,30:53:99:1298,0,866:1:203:255
1018	226239	.	A	C	1135.77	PASS	.	GT:AD:DP:GQ:PL:PS:PQ:JQ	0|1:17,29:46:99:1164,0,665:1:182:255
1018	226269	.	A	G	959.77	PASS	.	GT:AD:DP:GQ:PL:PS:PQ:JQ	0|1:16,26:42:99:988,0,587:1:158:255
1018	226279	.	C	G	1045.77	PASS	.	GT:AD:DP:GQ:PL:PS:PQ:JQ	0|1:15,27:42:99:1074,0,587:1:159:255
1018	226335	.	G	A	1014.77	PASS	.	GT:AD:DP:GQ:PL:PS:PQ:JQ	0|1:20,30:50:99:1043,0,670:1:206:255
1018	226374	.	A	G	1144.77	PASS	.	GT:AD:DP:GQ:PL:PS:PQ:JQ	0|1:23,31:54:99:1173,0,841:1:184:255
1018	226459	.	A	C	1386.77	PASS	.	GT:AD:DP:GQ:PL:PS:PQ:JQ	0|1:18,35:53:99:1415,0,650:1:230:255
1018	226460	.	G	A	1386.77	PASS	.	GT:AD:DP:GQ:PL:PS:PQ:JQ	0|1:18,35:53:99:1415,0,650:1:231:255
1018	226581	.	A	T	1502.77	PASS	.	GT:AD:DP:GQ:PL:PS:PQ:JQ	0|1:22,37:59:99:1531,0,787:1:239:255
1018	226586	.	T	C	1540.77	PASS	.	GT:AD:DP:GQ:PL:PS:PQ:JQ	0|1:21,37:58:99:1569,0,827:1:235:255
1018	226640	.	C	T	1578.77	PASS	.	GT:AD:DP:GQ:PL:PS:PQ:JQ	0|1:23,38:61:99:1607,0,887:1:253:255
1018	226641	.	C	T	1581.77	PASS	.	GT:AD:DP:GQ:PL:PS:PQ:JQ	0|1:22,38:60:99:1610,0,845:1:255:255
1018	226785	.	T	A	1624.77	PASS	.	GT:AD:DP:GQ:PL:PS:PQ:JQ	0|1:22,39:61:99:1653,0,805:1:253:255
1018	226842	.	G	T	1411.77	PASS	.	GT:AD:DP:GQ:PL:PS:PQ:JQ	0|1:29,41:70:99:1440,0,920:1:255:255
1018	226942	.	C	T	1538.77	PASS	.	GT:AD:DP:GQ:PL:PS:PQ:JQ	0|1:36,42:78:99:1567,0,1164:1:252:255
1018	226979	.	T	C	1463.77	PASS	.	GT:AD:DP:GQ:PL:PS:PQ:JQ	0|1:39,43:82:99:1492,0,1395:1:255:255
1018	227005	.	G	C	1371.77	PASS	.	GT:AD:DP:GQ:PL:PS:PQ:JQ	0|1:36,37:73:99:1400,0,1286:1:255:255
1018	227096	.	C	T	1528.77	PASS	.	GT:AD:DP:GQ:PL:PS:PQ:JQ	0|1:34,42:76:99:1557,0,1219:1:255:255
1018	227581	.	T	C	1235.77	PASS	.	GT:AD:DP:GQ:PL:PS:PQ:JQ	0|1:20,34:54:99:1264,0,688:1:218:255
1018	227640	.	C	A	640.77	PASS	.	GT:AD:DP:GQ:PL:PS:PQ:JQ	0|1:18,19:37:99:669,0,666:1:176:255
1018	227693	.	A	G	1251.77	PASS	.	GT:AD:DP:GQ:PL:PS:PQ:JQ	0|1:23,33:56:99:1280,0,911:1:203:255
1018	228008	.	T	C	1344.77	PASS	.	GT:AD:DP:GQ:PL:PS:PQ:JQ	0|1:45,36:81:99:1373,0,2147:1:255:255
1018	228012	.	A	G	1347.77	PASS	.	GT:AD:DP:GQ:PL:PS:PQ:JQ	0|1:45,35:80:99:1376,0,2073:1:255:255
1018	228014	.	T	C	1305.77	PASS	.	GT:AD:DP:GQ:PL:PS:PQ:JQ	0|1:45,35:80:99:1334,0,2076:1:255:255
1018	228030	.	A	G	1008.77	PASS	.	GT:AD:DP:GQ:PL:PS:PQ:JQ	0|1:42,28:70:99:1037,0,2093:1:248:255
1018	228037	.	G	T	1020.77	PASS	.	GT:AD:DP:GQ:PL:PS:PQ:JQ	0|1:40,28:68:99:1049,0,1925:1:238:255
1018	228038	.	T	C	1023.77	PASS	.	GT:AD:DP:GQ:PL:PS:PQ:JQ	0|1:40,28:68:99:1052,0,1852:1:236:255
1018	228064	.	A	T	1241.77	PASS	.	GT:AD:DP:GQ:PL:PS:PQ:JQ	0|1:35,33:68:99:1270,0,1394:1:249:255
1018	228149	.	C	T	1057.77	PASS	.	GT:AD:DP:GQ:PL:PS:PQ:JQ	0|1:34,29:63:99:1086,0,1879:1:230:255
1018	228157	.	T	G	1142.77	PASS	.	GT:AD:DP:GQ:PL:PS:PQ:JQ	0|1:30,28:58:99:1171,0,1800:1:215:255
1018	228217	.	T	C	817.77	PASS	.	GT:AD:DP:GQ:PL:PS:PQ:JQ	0|1:25,21:46:99:846,0,2170:1:175:255
1018	228220	.	C	G	813.77	PASS	.	GT:AD:DP:GQ:PL:PS:PQ:JQ	0|1:26,22:48:99:842,0,2212:1:182:255
1018	228233	.	G	C	646.77	PASS	.	GT:AD:DP:GQ:PL:PS:PQ:JQ	0|1:25,18:43:99:675,0,2102:1:164:255
1018	228253	.	T	C	507.77	PASS	.	GT:AD:DP:GQ:PL:PS:PQ:JQ	0|1:26,14:40:99:536,0,1548:1:163:255
1018	229063	.	G	A	683.77	PASS	.	GT:AD:DP:GQ:PL:PS:PQ:JQ	0|1:26,20:46:99:712,0,945:1:173:255
1018	229255	.	T	G	1298.77	PASS	.	GT:AD:DP:GQ:PL:PS:PQ:JQ	0|1:42,36:78:99:1327,0,3040:1:255:255
1018	229286	.	A	T	1252.77	PASS	.	GT:AD:DP:GQ:PL:PS:PQ:JQ	0|1:37,35:72:99:1281,0,2879:1:242:255
1018	229507	.	C	A	905.77	PASS	.	GT:AD:DP:GQ:PL:PS:PQ:JQ	0|1:50,27:77:99:934,0,1878:1:255:255
1018	229706	.	C	T	281.77	PASS	.	GT:AD:DP:GQ:PL:PS:PQ:JQ	0|1:21,10:31:99:310,0,770:1:191:255
1018	229752	.	A	T	306.77	PASS	.	GT:AD:DP:GQ:PL:PS:PQ:JQ	0|1:26,13:39:99:335,0,921:1:188:255
1018	230335	.	G	A	1167.77	PASS	.	GT:AD:DP:GQ:PL:PS:PQ:JQ	0|1:30,37:67:99:1196,0,1027:1:209:255
1018	230480	.	G	A	897.77	PASS	.	GT:AD:DP:GQ:PL:PS:PQ:JQ	0|1:25,27:52:99:926,0,887:1:170:255
1018	230662	.	T	A	570.77	PASS	.	GT:AD:DP:GQ:PL:PS:PQ:JQ	0|1:27,18:45:99:599,0,989:1:160:255
1018	230849	.	G	C	1355.77	PASS	.	GT:AD:DP:GQ:PL:PS:PQ:JQ	0|1:28,39:67:99:1384,0,950:1:229:255
1018	230971	.	C	T	918.77	PASS	.	GT:AD:DP:GQ:PL:PS:PQ:JQ	0|1:31,28:59:99:947,0,1146:1:221:255
1018	231351	.	T	G	805.77	PASS	.	GT:AD:DP:GQ:PL:PS:PQ:JQ	0|1:21,24:45:99:834,0,802:1:165:255
1018	231832	.	C	T	1023.77	PASS	.	GT:AD:DP:GQ:PL:PS:PQ:JQ	0|1:28,28:56:99:1052,0,935:1:191:255
1018	232024	.	G	A	878.77	PASS	.	GT:AD:DP:GQ:PL:PS:PQ:JQ	0|1:22,25:47:99:907,0,654:1:164:255
1018	232108	.	C	T	889.77	PASS	.	GT:AD:DP:GQ:PL:PS:PQ:JQ	0|1:15,25:40:99:918,0,506:1:150:255
1018	232239	.	T	C	936.77	PASS	.	GT:AD:DP:GQ:PL:PS:PQ:JQ	0|1:21,24:45:99:965,0,1157:1:188:255
1018	232251	.	C	A	964.77	PASS	.	GT:AD:DP:GQ:PL:PS:PQ:JQ	0|1:22,25:47:99:993,0,1188:1:188:255
1018	232412	.	G	A	1045.77	PASS	.	GT:AD:DP:GQ:PL:PS:PQ:JQ	0|1:36,34:70:99:1074,0,1284:1:230:255
1018	232453	.	G	A	842.77	PASS	.	GT:AD:DP:GQ:PL:PS:PQ:JQ	0|1:47,28:75:99:871,0,1732:1:255:255
1018	232571	.	C	T	988.77	PASS	.	GT:AD:DP:GQ:PL:PS:PQ:JQ	0|1:45,30:75:99:1017,0,1526:1:255:255
1018	232647	.	A	G	1027.77	PASS	.	GT:AD:DP:GQ:PL:PS:PQ:JQ	0|1:33,30:63:99:1056,0,1098:1:238:255
1018	233538	.	C	T	953.77	PASS	.	GT:AD:DP:GQ:PL:PS:PQ:JQ	0|1:31,29:60:99:982,0,995:1:188:255
1018	233800	.	A	G	879.77	PASS	.	GT:AD:DP:GQ:PL:PS:PQ:JQ	0|1:38,25:63:99:908,0,1333:1:233:255
1018	233967	.	A	G	631.77	PASS	.	GT:AD:DP:GQ:PL:PS:PQ:JQ	0|1:29,20:49:99:660,0,1038:1:186:255
1018	234027	.	C	A	929.77	PASS	.	GT:AD:DP:GQ:PL:PS:PQ:JQ	0|1:36,29:65:99:958,0,1158:1:225:255
1018	234633	.	G	A	1019.77	PASS	.	GT:AD:DP:GQ:PL:PS:PQ:JQ	0|1:33,30:63:99:1048,0,1155:1:253:255
1018	234678	.	T	G	1091.77	PASS	.	GT:AD:DP:GQ:PL:PS:PQ:JQ	0|1:27,28:55:99:1120,0,1034:1:239:255
1018	234687	.	T	C	1107.77	PASS	.	GT:AD:DP:GQ:PL:PS:PQ:JQ	0|1:27,28:55:99:1136,0,1046:1:248:255
1018	234750	.	C	A	907.77	PASS	.	GT:AD:DP:GQ:PL:PS:PQ:JQ	0|1:31,28:59:99:936,0,1028:1:224:255
1018	234819	.	C	A	931.77	PASS	.	GT:AD:DP:GQ:PL:PS:PQ:JQ	0|1:39,31:70:99:960,0,1273:1:247:255
1018	234912	.	A	T	943.77	PASS	.	GT:AD:DP:GQ:PL:PS:PQ:JQ	0|1:26,24:50:99:972,0,1347:1:214:255
1018	234918	.	G	A	949.77	PASS	.	GT:AD:DP:GQ:PL:PS:PQ:JQ	0|1:26,26:52:99:978,0,1344:1:213:255
1018	234929	.	A	G	841.77	PASS	.	GT:AD:DP:GQ:PL:PS:PQ:JQ	0|1:24,24:48:99:870,0,896:1:211:255
1018	235299	.	A	G	688.77	PASS	.	GT:AD:DP:GQ:PL:PS:PQ:JQ	0|1:18,19:37:99:717,0,708:1:199:255
1018	235317	.	G	A	613.77	PASS	.	GT:AD:DP:GQ:PL:PS:PQ:JQ	0|1:17,16:33:99:642,0,638:1:165:255
1018	235357	.	T	A	447.77	PASS	.	GT:AD:DP:GQ:PL:PS:PQ:JQ	0|1:25,17:42:99:476,0,674:1:175:255
1018	235391	.	A	G	573.77	PASS	.	GT:AD:DP:GQ:PL:PS:PQ:JQ	0|1:29,18:47:99:602,0,1031:1:226:255
1018	235476	.	C	G	1267.77	PASS	.	GT:AD:DP:GQ:PL:PS:PQ:JQ	0|1:38,36:74:99:1296,0,1265:1:255:255
1018	235638	.	C	T	1130.77	PASS	.	GT:AD:DP:GQ:PL:PS:PQ:JQ	0|1:26,33:59:99:1159,0,917:1:215:255
1018	235809	.	G	A	1744.77	PASS	.	GT:AD:DP:GQ:PL:PS:PQ:JQ	0|1:52,50:102:99:1773,0,1754:1:255:255
1018	235929	.	T	A	1331.77	PASS	.	GT:AD:DP:GQ:PL:PS:PQ:JQ	0|1:17,33:50:99:1360,0,700:1:206:255
1018	235980	.	C	T	1262.77	PASS	.	GT:AD:DP:GQ:PL:PS:PQ:JQ	0|1:23,36:59:99:1291,0,928:1:211:255
1018	236061	.	T	C	1293.77	PASS	.	GT:AD:DP:GQ:PL:PS:PQ:JQ	0|1:38,37:75:99:1322,0,1717:1:247:255
1018	236092	.	C	A	1219.77	PASS	.	GT:AD:DP:GQ:PL:PS:PQ:JQ	0|1:39,30:69:99:1248,0,1782:1:244:255
1018	236096	.	T	G	1152.77	PASS	.	GT:AD:DP:GQ:PL:PS:PQ:JQ	0|1:39,30:69:99:1181,0,1799:1:238:255
1018	236301	.	T	C	1190.77	PASS	.	GT:AD:DP:GQ:PL:PS:PQ:JQ	0|1:31,34:65:99:1219,0,1010:1:221:255
1018	236394	.	A	G	865.77	PASS	.	GT:AD:DP:GQ:PL:PS:PQ:JQ	0|1:44,27:71:99:894,0,1616:1:245:255
1018	236754	.	C	T	1282.77	PASS	.	GT:AD:DP:GQ:PL:PS:PQ:JQ	0|1:55,40:95:99:1311,0,1988:1:255:255
1018	236926	.	G	A	723.77	PASS	.	GT:AD:DP:GQ:PL:PS:PQ:JQ	0|1:40,21:61:99:752,0,1658:1:244:255
1018	236927	.	T	G	759.77	PASS	.	GT:AD:DP:GQ:PL:PS:PQ:JQ	0|1:40,21:61:99:788,0,1739:1:242:255
1018	236929	.	A	C	791.77	PASS	.	GT:AD:DP:GQ:PL:PS:PQ:JQ	0|1:42,21:63:99:820,0,1817:1:237:255
1018	236934	.	T	C	756.77	PASS	.	GT:AD:DP:GQ:PL:PS:PQ:JQ	0|1:44,22:66:99:785,0,1820:1:255:255
1018	237053	.	A	G	1386.77	PASS	.	GT:AD:DP:GQ:PL:PS:PQ:JQ	0|1:45,35:80:99:1415,0,1820:1:255:255
1018	237069	.	C	G	1308.77	PASS	.	GT:AD:DP:GQ:PL:PS:PQ:JQ	0|1:42,33:75:99:1337,0,1742:1:255:255
1018	237095	.	T	C	1443.77	PASS	.	GT:AD:DP:GQ:PL:PS:PQ:JQ	0|1:41,37:78:99:1472,0,1607:1:255:255
1018	237099	.	A	G	1482.77	PASS	.	GT:AD:DP:GQ:PL:PS:PQ:JQ	0|1:40,37:77:99:1511,0,1638:1:255:255
1018	237111	.	T	G	1557.77	PASS	.	GT:AD:DP:GQ:PL:PS:PQ:JQ	0|1:44,39:83:99:1586,0,1696:1:255:255
1018	237214	.	C	T	1927.77	PASS	.	GT:AD:DP:GQ:PL:PS:PQ:JQ	0|1:54,52:106:99:1956,0,1883:1:255:255
1018	237311	.	C	G	1477.73	PASS	.	GT:AD:DP:GQ:PL:PS:PQ:JQ	0|1:40,47:87:99:1515,0,1366:1:255:255
1018	237366	.	C	A	1319.77	PASS	.	GT:AD:DP:GQ:PL:PS:PQ:JQ	0|1:21,34:55:99:1348,0,1058:1:209:255
1018	237395	.	A	G	1228.77	PASS	.	GT:AD:DP:GQ:PL:PS:PQ:JQ	0|1:22,33:55:99:1257,0,1101:1:221:255
1018	237699	.	T	A	764.77	PASS	.	GT:AD:DP:GQ:PL:PS:PQ:JQ	0|1:38,25:63:99:793,0,1421:1:218:255
1018	237733	.	C	T	979.77	PASS	.	GT:AD:DP:GQ:PL:PS:PQ:JQ	0|1:36,30:66:99:1008,0,1362:1:207:255
1018	237854	.	T	C	1231.77	PASS	.	GT:AD:DP:GQ:PL:PS:PQ:JQ	0|1:32,36:68:99:1260,0,1145:1:239:255
1018	237957	.	T	C	850.77	PASS	.	GT:AD:DP:GQ:PL:PS:PQ:JQ	0|1:40,28:68:99:879,0,1437:1:224:255
1018	238109	.	A	T	884.77	PASS	.	GT:AD:DP:GQ:PL:PS:PQ:JQ	0|1:34,26:60:99:913,0,2539:1:223:255
1018	238124	.	C	A	905.77	PASS	.	GT:AD:DP:GQ:PL:PS:PQ:JQ	0|1:36,26:62:99:934,0,2634:1:239:255
1018	238213	.	T	C	666.77	PASS	.	GT:AD:DP:GQ:PL:PS:PQ:JQ	0|1:35,22:57:99:695,0,1262:1:191:255
1018	238444	.	T	C	992.77	PASS	.	GT:AD:DP:GQ:PL:PS:PQ:JQ	0|1:27,26:53:99:1021,0,1041:1:173:255
1018	238465	.	C	T	933.77	PASS	.	GT:AD:DP:GQ:PL:PS:PQ:JQ	0|1:28,24:52:99:962,0,1130:1:189:255
1018	238486	.	T	G	924.77	PASS	.	GT:AD:DP:GQ:PL:PS:PQ:JQ	0|1:31,24:55:99:953,0,1268:1:180:255
1018	238506	.	T	G	1030.77	PASS	.	GT:AD:DP:GQ:PL:PS:PQ:JQ	0|1:35,27:62:99:1059,0,1413:1:197:255
1018	238521	.	T	C	999.77	PASS	.	GT:AD:DP:GQ:PL:PS:PQ:JQ	0|1:39,28:67:99:1028,0,1543:1:222:255
1018	238627	.	A	G	801.77	PASS	.	GT:AD:DP:GQ:PL:PS:PQ:JQ	0|1:36,26:62:99:830,0,1386:1:222:255
1018	238779	.	G	A	1286.77	PASS	.	GT:AD:DP:GQ:PL:PS:PQ:JQ	0|1:27,34:61:99:1315,0,1062:1:251:255
1018	238811	.	T	C	1221.77	PASS	.	GT:AD:DP:GQ:PL:PS:PQ:JQ	0|1:30,31:61:99:1250,0,1163:1:253:255
1018	238816	.	C	A	1137.77	PASS	.	GT:AD:DP:GQ:PL:PS:PQ:JQ	0|1:30,29:59:99:1166,0,1169:1:243:255
1018	238868	.	C	G	1096.73	PASS	.	GT:AD:DP:GQ:PL:PS:PQ:JQ	0|1:27,29:56:99:1134,0,1018:1:206:255
1018	238870	.	T	A	1104.77	PASS	.	GT:AD:DP:GQ:PL:PS:PQ:JQ	0|1:27,29:56:99:1133,0,1088:1:196:255
1018	238965	.	C	G	1482.77	PASS	.	GT:AD:DP:GQ:PL:PS:PQ:JQ	0|1:30,40:70:99:1511,0,999:1:254:255
1018	239021	.	T	G	1511.77	PASS	.	GT:AD:DP:GQ:PL:PS:PQ:JQ	0|1:34,41:75:99:1540,0,2502:1:254:255
1018	239032	.	A	T	1407.77	PASS	.	GT:AD:DP:GQ:PL:PS:PQ:JQ	0|1:38,37:75:99:1436,0,2658:1:254:255
1018	239197	.	A	G	1145.77	PASS	.	GT:AD:DP:GQ:PL:PS:PQ:JQ	0|1:22,31:53:99:1174,0,820:1:183:255
1018	239274	.	G	A	896.77	PASS	.	GT:AD:DP:GQ:PL:PS:PQ:JQ	0|1:21,25:46:99:925,0,750:1:171:255
1018	239314	.	C	T	626.77	PASS	.	GT:AD:DP:GQ:PL:PS:PQ:JQ	0|1:26,21:47:99:655,0,913:1:200:255
1018	239361	.	A	G	564.77	PASS	.	GT:AD:DP:GQ:PL:PS:PQ:JQ	0|1:24,16:40:99:593,0,960:1:179:255
1018	239362	.	A	C	564.77	PASS	.	GT:AD:DP:GQ:PL:PS:PQ:JQ	0|1:24,16:40:99:593,0,960:1:182:255
1018	239384	.	G	A	415.77	PASS	.	GT:AD:DP:GQ:PL:PS:PQ:JQ	0|1:20,12:32:99:444,0,794:1:152:255
1018	239668	.	G	T	706.77	PASS	.	GT:AD:DP:GQ:PL:PS:PQ:JQ	0|1:21,19:40:99:735,0,784:1:186:255
1018	239676	.	A	G	754.77	PASS	.	GT:AD:DP:GQ:PL:PS:PQ:JQ	0|1:19,20:39:99:783,0,738:1:195:255
1018	239745	.	T	C	1113.77	PASS	.	GT:AD:DP:GQ:PL:PS:PQ:JQ	0|1:38,29:67:99:1142,0,1547:1:84:255
1018	239754	.	G	A	1275.77	PASS	.	GT:AD:DP:GQ:PL:PS:PQ:JQ	0|1:40,34:74:99:1304,0,1601:1:255:255
1018	239762	.	G	A	1530.77	PASS	.	GT:AD:DP:GQ:PL:PS:PQ:JQ	0|1:39,37:76:99:1559,0,1541:1:231:255
1018	239794	.	T	G	1573.77	PASS	.	GT:AD:DP:GQ:PL:PS:PQ:JQ	0|1:30,42:72:99:1602,0,1077:1:255:255
1018	239852	.	C	T	1741.77	PASS	.	GT:AD:DP:GQ:PL:PS:PQ:JQ	0|1:50,46:96:99:1770,0,3192:1:255:255
1018	239853	.	A	G	1741.77	PASS	.	GT:AD:DP:GQ:PL:PS:PQ:JQ	0|1:50,46:96:99:1770,0,3192:1:255:255
1018	239905	.	C	T	1293.77	PASS	.	GT:AD:DP:GQ:PL:PS:PQ:JQ	0|1:42,39:81:99:1322,0,1571:1:255:255
1018	240196	.	T	C	1273.77	PASS	.	GT:AD:DP:GQ:PL:PS:PQ:JQ	0|1:16,35:51:99:1302,0,527:1:206:255
1018	240222	.	C	T	1382.77	PASS	.	GT:AD:DP:GQ:PL:PS:PQ:JQ	0|1:14,39:53:99:1411,0,442:1:191:255
1018	240549	.	C	A	1150.77	PASS	.	GT:AD:DP:GQ:PL:PS:PQ:JQ	0|1:22,32:54:99:1179,0,802:1:209:255
1018	240599	.	A	T	949.77	PASS	.	GT:AD:DP:GQ:PL:PS:PQ:JQ	0|1:25,27:52:99:978,0,890:1:206:255
1018	240636	.	G	A	760.77	PASS	.	GT:AD:DP:GQ:PL:PS:PQ:JQ	0|1:27,24:51:99:789,0,1022:1:208:255
1018	240737	.	G	C	1332.77	PASS	.	GT:AD:DP:GQ:PL:PS:PQ:JQ	0|1:27,36:63:99:1361,0,966:1:239:255
1018	240779	.	C	T	1407.77	PASS	.	GT:AD:DP:GQ:PL:PS:PQ:JQ	0|1:25,36:61:99:1436,0,1009:1:227:255
1018	240782	.	T	C	1377.77	PASS	.	GT:AD:DP:GQ:PL:PS:PQ:JQ	0|1:23,35:58:99:1406,0,974:1:214:255
1018	240814	.	G	A	1121.77	PASS	.	GT:AD:DP:GQ:PL:PS:PQ:JQ	0|1:27,32:59:99:1150,0,983:1:219:255
1018	240849	.	C	A	1307.77	PASS	.	GT:AD:DP:GQ:PL:PS:PQ:JQ	0|1:28,32:60:99:1336,0,1142:1:189:255
1018	240877	.	A	G	1223.77	PASS	.	GT:AD:DP:GQ:PL:PS:PQ:JQ	0|1:29,32:61:99:1252,0,1147:1:191:255
1018	240883	.	T	C	1176.77	PASS	.	GT:AD:DP:GQ:PL:PS:PQ:JQ	0|1:30,31:61:99:1205,0,1243:1:191:255
1018	240887	.	G	T	1134.77	PASS	.	GT:AD:DP:GQ:PL:PS:PQ:JQ	0|1:32,29:61:99:1163,0,1246:1:186:255
1018	240978	.	T	A	783.77	PASS	.	GT:AD:DP:GQ:PL:PS:PQ:JQ	0|1:37,20:57:99:812,0,2102:1:179:255
1018	240979	.	A	C	783.77	PASS	.	GT:AD:DP:GQ:PL:PS:PQ:JQ	0|1:37,21:58:99:812,0,2102:1:191:255
1018	240982	.	G	A	845.77	PASS	.	GT:AD:DP:GQ:PL:PS:PQ:JQ	0|1:36,23:59:99:874,0,2096:1:192:255
1018	241029	.	A	G	915.77	PASS	.	GT:AD:DP:GQ:PL:PS:PQ:JQ	0|1:31,26:57:99:944,0,1115:1:233:255
1018	241122	.	A	T	1430.77	PASS	.	GT:AD:DP:GQ:PL:PS:PQ:JQ	0|1:29,39:68:99:1459,0,1973:1:224:255
1018	241146	.	G	A	1511.77	PASS	.	GT:AD:DP:GQ:PL:PS:PQ:JQ	0|1:27,38:65:99:1540,0,1873:1:228:255
1018	241251	.	A	G	1079.77	PASS	.	GT:AD:DP:GQ:PL:PS:PQ:JQ	0|1:32,34:66:99:1108,0,1000:1:215:255
1018	241375	.	G	A	1387.77	PASS	.	GT:AD:DP:GQ:PL:PS:PQ:JQ	0|1:31,40:71:99:1416,0,981:1:235:255
1018	241610	.	C	T	1204.77	PASS	.	GT:AD:DP:GQ:PL:PS:PQ:JQ	0|1:23,31:54:99:1233,0,1083:1:250:255
1018	241620	.	G	A	1194.77	PASS	.	GT:AD:DP:GQ:PL:PS:PQ:JQ	0|1:23,31:54:99:1223,0,1266:1:254:255
1018	241642	.	T	C	990.77	PASS	.	GT:AD:DP:GQ:PL:PS:PQ:JQ	0|1:22,25:47:99:1019,0,1242:1:235:255
1018	241729	.	G	A	1795.77	PASS	.	GT:AD:DP:GQ:PL:PS:PQ:JQ	0|1:37,47:84:99:1824,0,1404:1:255:255
1018	241739	.	C	T	1749.77	PASS	.	GT:AD:DP:GQ:PL:PS:PQ:JQ	0|1:37,42:79:99:1778,0,1418:1:255:255
1018	241756	.	C	A	1632.77	PASS	.	GT:AD:DP:GQ:PL:PS:PQ:JQ	0|1:34,41:75:99:1661,0,1301:1:236:255
1018	241765	.	A	C	1629.77	PASS	.	GT:AD:DP:GQ:PL:PS:PQ:JQ	0|1:35,41:76:99:1658,0,1343:1:251:255
1018	241905	.	G	A	911.77	PASS	.	GT:AD:DP:GQ:PL:PS:PQ:JQ	0|1:35,28:63:99:940,0,1272:1:255:255
1018	242117	.	T	A	947.77	PASS	.	GT:AD:DP:GQ:PL:PS:PQ:JQ	0|1:37,28:65:99:976,0,1336:1:215:255
1018	242170	.	T	A	832.77	PASS	.	GT:AD:DP:GQ:PL:PS:PQ:JQ	0|1:35,21:56:99:861,0,1408:1:179:255
1018	242173	.	G	A	873.77	PASS	.	GT:AD:DP:GQ:PL:PS:PQ:JQ	0|1:35,24:59:99:902,0,1406:1:182:255
1018	242317	.	G	T	900.77	PASS	.	GT:AD:DP:GQ:PL:PS:PQ:JQ	0|1:40,25:65:99:929,0,1604:1:227:255
1018	242334	.	T	C	1128.77	PASS	.	GT:AD:DP:GQ:PL:PS:PQ:JQ	0|1:43,30:73:99:1157,0,1691:1:255:255
1018	242369	.	G	T	943.77	PASS	.	GT:AD:DP:GQ:PL:PS:PQ:JQ	0|1:39,26:65:99:972,0,1536:1:232:255
1018	242376	.	G	T	943.77	PASS	.	GT:AD:DP:GQ:PL:PS:PQ:JQ	0|1:38,26:64:99:972,0,1547:1:244:255
1018	242418	.	G	T	876.77	PASS	.	GT:AD:DP:GQ:PL:PS:PQ:JQ	0|1:29,23:52:99:905,0,1132:1:197:255
1018	242554	.	C	G	1088.77	PASS	.	GT:AD:DP:GQ:PL:PS:PQ:JQ	0|1:42,28:70:99:1117,0,2076:1:254:255
1018	242571	.	A	C	1141.77	PASS	.	GT:AD:DP:GQ:PL:PS:PQ:JQ	0|1:38,31:69:99:1170,0,1999:1:239:255
1018	242630	.	T	C	1060.77	PASS	.	GT:AD:DP:GQ:PL:PS:PQ:JQ	0|1:34,32:66:99:1089,0,1189:1:218:255
1018	242691	.	G	A	1078.77	PASS	.	GT:AD:DP:GQ:PL:PS:PQ:JQ	0|1:28,32:60:99:1107,0,962:1:209:255
1018	242753	.	A	G	1383.77	PASS	.	GT:AD:DP:GQ:PL:PS:PQ:JQ	0|1:19,35:54:99:1412,0,717:1:180:255
1018	242782	.	G	A	1013.77	PASS	.	GT:AD:DP:GQ:PL:PS:PQ:JQ	0|1:23,30:53:99:1042,0,727:1:206:255
1018	243001	.	A	G	1217.77	PASS	.	GT:AD:DP:GQ:PL:PS:PQ:JQ	0|1:38,34:72:99:1246,0,1754:1:234:255
1018	243068	.	A	T	1126.77	PASS	.	GT:AD:DP:GQ:PL:PS:PQ:JQ	0|1:35,31:66:99:1155,0,1315:1:231:255
1018	243095	.	G	C	1599.77	PASS	.	GT:AD:DP:GQ:PL:PS:PQ:JQ	0|1:30,41:71:99:1628,0,1127:1:251:255
1018	243100	.	G	C	1642.77	PASS	.	GT:AD:DP:GQ:PL:PS:PQ:JQ	0|1:28,41:69:99:1671,0,1049:1:250:255
1018	243113	.	T	G	1681.77	PASS	.	GT:AD:DP:GQ:PL:PS:PQ:JQ	0|1:28,43:71:99:1710,0,1046:1:255:255
1018	243153	.	T	A	1631.77	PASS	.	GT:AD:DP:GQ:PL:PS:PQ:JQ	0|1:27,47:74:99:1660,0,947:1:255:255
1018	243193	.	G	A	1811.77	PASS	.	GT:AD:DP:GQ:PL:PS:PQ:JQ	0|1:30,46:76:99:1840,0,1136:1:255:255
1018	243195	.	G	T	1811.77	PASS	.	GT:AD:DP:GQ:PL:PS:PQ:JQ	0|1:31,46:77:99:1840,0,1136:1:255:255
1018	243233	.	G	T	1264.77	PASS	.	GT:AD:DP:GQ:PL:PS:PQ:JQ	0|1:33,37:70:99:1293,0,1222:1:255:255
1018	243341	.	G	T	1458.77	PASS	.	GT:AD:DP:GQ:PL:PS:PQ:JQ	0|1:36,38:74:99:1487,0,1397:1:255:255
1018	243354	.	T	G	1464.77	PASS	.	GT:AD:DP:GQ:PL:PS:PQ:JQ	0|1:33,38:71:99:1493,0,1313:1:255:255
1018	243376	.	C	T	1305.77	PASS	.	GT:AD:DP:GQ:PL:PS:PQ:JQ	0|1:30,32:62:99:1334,0,1245:1:234:255
1018	243391	.	A	G	1371.77	PASS	.	GT:AD:DP:GQ:PL:PS:PQ:JQ	0|1:33,35:68:99:1400,0,1365:1:252:255
1018	243469	.	T	C	997.77	PASS	.	GT:AD:DP:GQ:PL:PS:PQ:JQ	0|1:19,27:46:99:1026,0,686:1:200:255
1018	243508	.	A	T	983.77	PASS	.	GT:AD:DP:GQ:PL:PS:PQ:JQ	0|1:24,26:50:99:1012,0,995:1:200:255
1018	243509	.	A	G	983.77	PASS	.	GT:AD:DP:GQ:PL:PS:PQ:JQ	0|1:24,26:50:99:1012,0,995:1:200:255
1018	243742	.	T	C	984.77	PASS	.	GT:AD:DP:GQ:PL:PS:PQ:JQ	0|1:28,29:57:99:1013,0,911:1:205:255
1018	243840	.	C	A	955.77	PASS	.	GT:AD:DP:GQ:PL:PS:PQ:JQ	0|1:25,29:54:99:984,0,883:1:200:255
1018	243870	.	G	A	954.77	PASS	.	GT:AD:DP:GQ:PL:PS:PQ:JQ	0|1:21,25:46:99:983,0,797:1:170:255
1018	243872	.	A	G	954.77	PASS	.	GT:AD:DP:GQ:PL:PS:PQ:JQ	0|1:21,24:45:99:983,0,797:1:168:255
1018	243903	.	A	C	560.77	PASS	.	GT:AD:DP:GQ:PL:PS:PQ:JQ	0|1:26,17:43:99:589,0,952:1:179:255
1018	243981	.	T	C	564.77	PASS	.	GT:AD:DP:GQ:PL:PS:PQ:JQ	0|1:25,16:41:99:593,0,957:1:165:255
1018	244025	.	G	A	1071.77	PASS	.	GT:AD:DP:GQ:PL:PS:PQ:JQ	0|1:25,26:51:99:1100,0,965:1:134:255
1018	244045	.	T	G	1033.77	PASS	.	GT:AD:DP:GQ:PL:PS:PQ:JQ	0|1:24,27:51:99:1062,0,879:1:199:255
1018	244118	.	C	T	892.77	PASS	.	GT:AD:DP:GQ:PL:PS:PQ:JQ	0|1:20,26:46:99:921,0,734:1:199:255
1018	244145	.	G	A	905.77	PASS	.	GT:AD:DP:GQ:PL:PS:PQ:JQ	0|1:18,24:42:99:934,0,1204:1:167:255
1018	244166	.	A	G	946.77	PASS	.	GT:AD:DP:GQ:PL:PS:PQ:JQ	0|1:20,27:47:99:975,0,1279:1:182:255
1018	244325	.	A	C	628.77	PASS	.	GT:AD:DP:GQ:PL:PS:PQ:JQ	0|1:18,17:35:99:657,0,747:1:101:255
1018	244341	.	G	A	682.77	PASS	.	GT:AD:DP:GQ:PL:PS:PQ:JQ	0|1:15,17:32:99:711,0,576:1:160:255
1018	244380	.	C	T	235.77	PASS	.	GT:AD:DP:GQ:PL:PS:PQ:JQ	0|1:10,7:17:99:264,0,399:1:145:255
1018	244585	.	A	G	433.77	PASS	.	GT:AD:DP:GQ:PL:PS:PQ:JQ	0|1:27,13:40:99:462,0,1962:1:219:255
1018	244911	.	C	G	1197.77	PASS	.	GT:AD:DP:GQ:PL:PS:PQ:JQ	0|1:38,33:71:99:1226,0,1470:1:255:255
1018	244957	.	C	T	969.77	PASS	.	GT:AD:DP:GQ:PL:PS:PQ:JQ	0|1:30,27:57:99:998,0,1216:1:223:255
1018	245001	.	C	T	873.77	PASS	.	GT:AD:DP:GQ:PL:PS:PQ:JQ	0|1:35,24:59:99:902,0,1397:1:250:255
1018	245019	.	G	A	951.77	PASS	.	GT:AD:DP:GQ:PL:PS:PQ:JQ	0|1:34,26:60:99:980,0,1342:1:245:255
1018	245056	.	A	G	1005.77	PASS	.	GT:AD:DP:GQ:PL:PS:PQ:JQ	0|1:32,27:59:99:1034,0,1259:1:236:255
1018	245077	.	T	C	1109.77	PASS	.	GT:AD:DP:GQ:PL:PS:PQ:JQ	0|1:31,30:61:99:1138,0,1211:1:235:255
1018	245129	.	T	A	933.77	PASS	.	GT:AD:DP:GQ:PL:PS:PQ:JQ	0|1:31,28:59:99:962,0,1065:1:230:255
1018	245208	.	T	C	548.77	PASS	.	GT:AD:DP:GQ:PL:PS:PQ:JQ	1|0:30,17:47:99:577,0,1072:1:224:255
1018	245606	.	T	G	1041.77	PASS	.	GT:AD:DP:GQ:PL:PS:PQ:JQ	0|1:12,27:39:99:1070,0,414:1:255:255
1018	245620	.	T	G	968.77	PASS	.	GT:AD:DP:GQ:PL:PS:PQ:JQ	0|1:13,25:38:99:997,0,497:1:255:255
1018	245678	.	T	C	1084.77	PASS	.	GT:AD:DP:GQ:PL:PS:PQ:JQ	0|1:18,26:44:99:1113,0,824:1:255:255
1018	245687	.	G	C	485.77	PASS	.	GT:AD:DP:GQ:PL:PS:PQ:JQ	0|1:21,16:37:99:514,0,931:1:121:255
1018	245689	.	T	C	488.77	PASS	.	GT:AD:DP:GQ:PL:PS:PQ:JQ	0|1:22,17:39:99:517,0,889:1:97:255
1018	245695	.	C	G	557.77	PASS	.	GT:AD:DP:GQ:PL:PS:PQ:JQ	0|1:22,18:40:99:586,0,883:1:160:255
1018	245699	.	T	C	1038.73	PASS	.	GT:AD:DP:GQ:PL:PS:PQ:JQ	0|1:17,25:42:99:1076,0,733:1:217:255
1018	245723	.	T	C	1103.77	PASS	.	GT:AD:DP:GQ:PL:PS:PQ:JQ	0|1:26,29:55:99:1132,0,953:1:228:255
1018	245820	.	G	A	1456.77	PASS	.	GT:AD:DP:GQ:PL:PS:PQ:JQ	0|1:51,48:99:99:1485,0,1746:1:255:255
1018	245851	.	C	T	1429.77	PASS	.	GT:AD:DP:GQ:PL:PS:PQ:JQ	0|1:33,42:75:99:1458,0,1228:1:255:255
1018	246570	.	G	A	1442.77	PASS	.	GT:AD:DP:GQ:PL:PS:PQ:JQ	0|1:37,40:77:99:1471,0,1245:1:255:255
1018	246866	.	T	C	897.77	PASS	.	GT:AD:DP:GQ:PL:PS:PQ:JQ	0|1:20,26:46:99:926,0,707:1:178:255
1018	246943	.	C	A	345.77	PASS	.	GT:AD:DP:GQ:PL:PS:PQ:JQ	1|0:28,11:39:99:374,0,1137:1:143:255
1018	247215	.	C	A	904.77	PASS	.	GT:AD:DP:GQ:PL:PS:PQ:JQ	0|1:22,24:46:99:933,0,1221:1:179:255
1018	247223	.	T	G	951.77	PASS	.	GT:AD:DP:GQ:PL:PS:PQ:JQ	0|1:23,26:49:99:980,0,1209:1:182:255
1018	247261	.	C	G	1250.77	PASS	.	GT:AD:DP:GQ:PL:PS:PQ:JQ	0|1:23,33:56:99:1279,0,755:1:198:255
1018	247415	.	G	C	810.77	PASS	.	GT:AD:DP:GQ:PL:PS:PQ:JQ	0|1:25,23:48:99:839,0,924:1:189:255
1018	247531	.	A	T	1310.77	PASS	.	GT:AD:DP:GQ:PL:PS:PQ:JQ	0|1:31,39:70:99:1339,0,1043:1:255:255
1018	247625	.	T	A	1379.77	PASS	.	GT:AD:DP:GQ:PL:PS:PQ:JQ	0|1:36,41:77:99:1408,0,1219:1:255:255
1018	248043	.	C	G	877.77	PASS	.	GT:AD:DP:GQ:PL:PS:PQ:JQ	0|1:20,23:43:99:906,0,1281:1:167:255
1018	248061	.	A	G	961.77	PASS	.	GT:AD:DP:GQ:PL:PS:PQ:JQ	0|1:20,25:45:99:990,0,1259:1:176:255
1018	248100	.	A	T	829.77	PASS	.	GT:AD:DP:GQ:PL:PS:PQ:JQ	0|1:21,25:46:99:858,0,713:1:178:255
1018	248189	.	T	C	787.77	PASS	.	GT:AD:DP:GQ:PL:PS:PQ:JQ	0|1:38,24:62:99:816,0,1295:1:212:255
1018	248360	.	A	G	880.77	PASS	.	GT:AD:DP:GQ:PL:PS:PQ:JQ	0|1:30,23:53:99:909,0,2094:1:197:255
1018	248668	.	A	G	1314.77	PASS	.	GT:AD:DP:GQ:PL:PS:PQ:JQ	0|1:27,34:61:99:1343,0,1315:1:216:255
1018	248691	.	G	C	1317.77	PASS	.	GT:AD:DP:GQ:PL:PS:PQ:JQ	0|1:26,34:60:99:1346,0,1316:1:212:255
1018	248731	.	T	C	858.77	PASS	.	GT:AD:DP:GQ:PL:PS:PQ:JQ	0|1:28,25:53:99:887,0,984:1:195:255
1018	248777	.	A	G	992.77	PASS	.	GT:AD:DP:GQ:PL:PS:PQ:JQ	0|1:23,26:49:99:1021,0,875:1:186:255
1018	248797	.	A	T	977.77	PASS	.	GT:AD:DP:GQ:PL:PS:PQ:JQ	0|1:24,24:48:99:1006,0,918:1:188:255
1018	248888	.	A	T	466.77	PASS	.	GT:AD:DP:GQ:PL:PS:PQ:JQ	0|1:31,14:45:99:495,0,1227:1:212:255
1018	248919	.	G	T	1153.77	PASS	.	GT:AD:DP:GQ:PL:PS:PQ:JQ	0|1:0,26:26:81:1182,81,0:1:25:25
1018	249064	.	A	G	1412.77	PASS	.	GT:AD:DP:GQ:PL:PS:PQ:JQ	0|1:29,37:66:99:1441,0,1467:1:240:255
1018	249075	.	C	T	1482.77	PASS	.	GT:AD:DP:GQ:PL:PS:PQ:JQ	0|1:28,37:65:99:1511,0,1430:1:239:255
1018	249076	.	T	C	1440.77	PASS	.	GT:AD:DP:GQ:PL:PS:PQ:JQ	0|1:28,37:65:99:1469,0,1433:1:239:255
1018	249215	.	C	T	1411.77	PASS	.	GT:AD:DP:GQ:PL:PS:PQ:JQ	0|1:34,37:71:99:1440,0,1420:1:231:255
1018	249231	.	G	A	1607.77	PASS	.	GT:AD:DP:GQ:PL:PS:PQ:JQ	0|1:34,42:76:99:1636,0,1332:1:245:255
1018	249245	.	C	T	1448.77	PASS	.	GT:AD:DP:GQ:PL:PS:PQ:JQ	0|1:31,38:69:99:1477,0,1245:1:233:255
1018	249341	.	A	C	1186.77	PASS	.	GT:AD:DP:GQ:PL:PS:PQ:JQ	0|1:22,30:52:99:1215,0,1632:1:181:255
1018	249348	.	A	C	1074.77	PASS	.	GT:AD:DP:GQ:PL:PS:PQ:JQ	0|1:22,28:50:99:1103,0,1641:1:160:255
1018	249464	.	G	A	846.77	PASS	.	GT:AD:DP:GQ:PL:PS:PQ:JQ	0|1:29,23:52:99:875,0,2241:1:192:255
1018	249470	.	T	C	849.77	PASS	.	GT:AD:DP:GQ:PL:PS:PQ:JQ	0|1:28,22:50:99:878,0,2217:1:193:255
1018	249674	.	C	T	448.77	PASS	.	GT:AD:DP:GQ:PL:PS:PQ:JQ	0|1:14,12:26:99:477,0,811:1:132:255
1018	249689	.	C	T	478.77	PASS	.	GT:AD:DP:GQ:PL:PS:PQ:JQ	0|1:13,13:26:99:507,0,821:1:128:255
1018	250217	.	G	A	675.77	PASS	.	GT:AD:DP:GQ:PL:PS:PQ:JQ	0|1:23,19:42:99:704,0,899:1:157:255
1018	250250	.	C	T	794.77	PASS	.	GT:AD:DP:GQ:PL:PS:PQ:JQ	0|1:29,26:55:99:823,0,1088:1:212:255
1018	250357	.	T	A	956.77	PASS	.	GT:AD:DP:GQ:PL:PS:PQ:JQ	0|1:22,29:51:99:985,0,627:1:200:255
1018	250399	.	T	C	1012.77	PASS	.	GT:AD:DP:GQ:PL:PS:PQ:JQ	0|1:19,27:46:99:1041,0,671:1:165:255
1018	250831	.	A	G	1088.77	PASS	.	GT:AD:DP:GQ:PL:PS:PQ:JQ	0|1:27,35:62:99:1117,0,885:1:255:255
1018	251485	.	A	G	675.77	PASS	.	GT:AD:DP:GQ:PL:PS:PQ:JQ	0|1:33,21:54:99:704,0,1150:1:210:255
1018	251636	.	C	T	1186.77	PASS	.	GT:AD:DP:GQ:PL:PS:PQ:JQ	0|1:0,24:24:81:1215,81,0:1:25:25
1018	251639	.	C	T	1267.77	PASS	.	GT:AD:DP:GQ:PL:PS:PQ:JQ	0|1:0,26:26:87:1296,87,0:1:25:25
1018	251677	.	T	G	1591.77	PASS	.	GT:AD:DP:GQ:PL:PS:PQ:JQ	0|1:0,35:35:99:1620,108,0:1:25:25
1018	251678	.	C	T	1591.77	PASS	.	GT:AD:DP:GQ:PL:PS:PQ:JQ	0|1:0,35:35:99:1620,108,0:1:25:25
1018	251700	.	G	A	1580.77	PASS	.	GT:AD:DP:GQ:PL:PS:PQ:JQ	0|1:0,34:34:99:1609,108,0:1:25:25
1018	251708	.	C	T	1680.77	PASS	.	GT:AD:DP:GQ:PL:PS:PQ:JQ	0|1:0,36:36:99:1709,117,0:1:25:25
1018	251721	.	C	T	1627.77	PASS	.	GT:AD:DP:GQ:PL:PS:PQ:JQ	0|1:0,38:38:99:1656,114,0:1:25:25
1018	251749	.	C	T	1899.77	PASS	.	GT:AD:DP:GQ:PL:PS:PQ:JQ	0|1:0,40:40:99:1928,129,0:1:25:25
1018	251757	.	C	T	1906.77	PASS	.	GT:AD:DP:GQ:PL:PS:PQ:JQ	0|1:0,42:42:99:1935,129,0:1:25:25
1018	251779	.	C	A	1585.77	PASS	.	GT:AD:DP:GQ:PL:PS:PQ:JQ	0|1:0,34:34:99:1614,108,0:1:25:25
1018	251805	.	A	T	1412.77	PASS	.	GT:AD:DP:GQ:PL:PS:PQ:JQ	0|1:0,31:31:99:1441,99,0:1:25:25
1018	251807	.	T	C	1412.77	PASS	.	GT:AD:DP:GQ:PL:PS:PQ:JQ	0|1:0,31:31:99:1441,99,0:1:25:25
1018	251934	.	A	T	1581.77	PASS	.	GT:AD:DP:GQ:PL:PS:PQ:JQ	0|1:35,42:77:99:1610,0,2329:1:249:255
1018	251939	.	T	G	1548.77	PASS	.	GT:AD:DP:GQ:PL:PS:PQ:JQ	0|1:35,40:75:99:1577,0,2300:1:251:255
1018	252015	.	C	A	1364.77	PASS	.	GT:AD:DP:GQ:PL:PS:PQ:JQ	0|1:38,41:79:99:1393,0,1273:1:255:255
1018	252056	.	G	A	1028.77	PASS	.	GT:AD:DP:GQ:PL:PS:PQ:JQ	0|1:32,32:64:99:1057,0,1205:1:215:255
1018	252069	.	C	G	986.77	PASS	.	GT:AD:DP:GQ:PL:PS:PQ:JQ	0|1:31,26:57:99:1015,0,1136:1:240:255
1018	252321	.	A	G	888.77	PASS	.	GT:AD:DP:GQ:PL:PS:PQ:JQ	0|1:29,28:57:99:917,0,949:1:217:255
1018	252393	.	C	T	811.77	PASS	.	GT:AD:DP:GQ:PL:PS:PQ:JQ	0|1:27,27:54:99:840,0,823:1:213:255
1018	252720	.	G	C	891.77	PASS	.	GT:AD:DP:GQ:PL:PS:PQ:JQ	0|1:44,29:73:99:920,0,1347:1:241:255
1018	252975	.	G	C	657.77	PASS	.	GT:AD:DP:GQ:PL:PS:PQ:JQ	0|1:33,19:52:99:686,0,1198:1:198:255
1018	253056	.	T	C	719.77	PASS	.	GT:AD:DP:GQ:PL:PS:PQ:JQ	0|1:25,21:46:99:748,0,799:1:171:255
1018	253263	.	C	G	560.77	PASS	.	GT:AD:DP:GQ:PL:PS:PQ:JQ	0|1:25,18:43:99:589,0,971:1:170:255
1018	253811	.	A	G	679.77	PASS	.	GT:AD:DP:GQ:PL:PS:PQ:JQ	0|1:20,24:44:99:708,0,665:1:155:255
1018	254409	.	C	A	866.77	PASS	.	GT:AD:DP:GQ:PL:PS:PQ:JQ	0|1:27,26:53:99:895,0,1009:1:194:255
1018	255172	.	A	G	832.77	PASS	.	GT:AD:DP:GQ:PL:PS:PQ:JQ	0|1:18,24:42:99:861,0,998:1:186:255
1018	255699	.	G	T	716.77	PASS	.	GT:AD:DP:GQ:PL:PS:PQ:JQ	0|1:28,22:50:99:745,0,1050:1:191:255
1018	255833	.	G	C	958.77	PASS	.	GT:AD:DP:GQ:PL:PS:PQ:JQ	0|1:45,28:73:99:987,0,1628:1:255:255
1018	256479	.	A	G	740.77	PASS	.	GT:AD:DP:GQ:PL:PS:PQ:JQ	0|1:35,24:59:99:769,0,1234:1:230:255
1018	256675	.	C	A	346.77	PASS	.	GT:AD:DP:GQ:PL:PS:PQ:JQ	0|1:19,13:32:99:375,0,749:1:137:255
1018	256744	.	A	C	620.77	PASS	.	GT:AD:DP:GQ:PL:PS:PQ:JQ	0|1:23,18:41:99:649,0,821:1:167:255
1018	257066	.	T	A	591.77	PASS	.	GT:AD:DP:GQ:PL:PS:PQ:JQ	0|1:40,26:66:99:620,0,1380:1:225:255
1018	258082	.	T	A	618.77	PASS	.	GT:AD:DP:GQ:PL:PS:PQ:JQ	0|1:38,30:68:99:647,0,1333:1:242:255
1018	258389	.	C	A	584.77	PASS	.	GT:AD:DP:GQ:PL:PS:PQ:JQ	0|1:27,18:45:99:613,0,1005:1:158:255
1018	258598	.	T	C	1127.77	PASS	.	GT:AD:DP:GQ:PL:PS:PQ:JQ	0|1:39,34:73:99:1156,0,1396:1:209:255
1018	260163	.	C	T	889.77	PASS	.	GT:AD:DP:GQ:PL:PS:PQ:JQ	0|1:23,26:49:99:918,0,709:1:188:255
1018	260963	.	G	A	765.77	PASS	.	GT:AD:DP:GQ:PL:PS:PQ:JQ	0|1:39,24:63:99:794,0,1460:1:215:255
1018	261215	.	G	A	843.77	PASS	.	GT:AD:DP:GQ:PL:PS:PQ:JQ	0|1:32,26:58:99:872,0,1165:1:198:255
1018	262095	.	A	T	852.77	PASS	.	GT:AD:DP:GQ:PL:PS:PQ:JQ	0|1:43,27:70:99:881,0,1528:1:221:255
1018	262215	.	T	C	380.77	PASS	.	GT:AD:DP:GQ:PL:PS:PQ:JQ	0|1:49,15:64:99:409,0,1746:1:210:255
1018	262280	.	G	T	203.77	PASS	.	GT:AD:DP:GQ:PL:PS:PQ:JQ	0|1:42,9:51:99:232,0,1664:1:192:255
1018	262329	.	C	T	321.77	PASS	.	GT:AD:DP:GQ:PL:PS:PQ:JQ	0|1:33,12:45:99:350,0,1227:1:167:255
1018	262655	.	C	T	1055.77	PASS	.	GT:AD:DP:GQ:PL:PS:PQ:JQ	0|1:43,29:72:99:1084,0,1769:1:255:255
1018	262657	.	C	T	1054.77	PASS	.	GT:AD:DP:GQ:PL:PS:PQ:JQ	0|1:44,29:73:99:1083,0,1770:1:255:255
1018	262908	.	G	A	195.77	PASS	.	GT:AD:DP:GQ:PL:PS:PQ:JQ	1|0:8,12:20:99:224,0,251:1:28:255
1018	262963	.	A	C	88.77	PASS	.	GT:AD:DP:GQ:PL:PS:PQ:JQ	0|1:16,4:20:99:117,0,702:1:186:255
1018	263613	.	A	G	154.77	PASS	.	GT:AD:DP:GQ:PL:PS:PQ:JQ	0|1:49,9:58:99:183,0,1744:1:137:255
1018	264583	.	C	T	550.77	PASS	.	GT:AD:DP:GQ:PL:PS:PQ:JQ	0|1:1,12:13:50:579,0,50:1:68:255
1018	264587	.	C	T	737.03	PASS	.	GT:AD:DP:GQ:PL:PS	1|1:1,16:17:12:765,12,0:1
1018	264589	.	C	A	781.9	PASS	.	GT:AD:DP:GQ:PL:PS	1|1:1,18:19:15:810,15,0:1
1018	264592	.	C	T	871.8	PASS	.	GT:AD:DP:GQ:PL:PS	1|1:1,19:20:21:900,21,0:1
1018	264593	.	C	G	916.78	PASS	.	GT:AD:DP:GQ:PL:PS	1|1:1,20:21:24:945,24,0:1
1018	264594	.	C	T	916.78	PASS	.	GT:AD:DP:GQ:PL:PS	1|1:1,21:22:24:945,24,0:1
1018	264597	.	C	A	916.78	PASS	.	GT:AD:DP:GQ:PL:PS	1|1:1,22:23:24:945,24,0:1
1018	264600	.	C	A	1006.77	PASS	.	GT:AD:DP:GQ:PL:PS	1|1:1,22:23:30:1035,30,0:1
1018	264602	.	C	G	1132.73	PASS	.	GT:AD:DP:GQ:PL:PS	1|1:0,25:25:78:1170,78,0:1
1018	264607	.	C	T	1096.77	PASS	.	GT:AD:DP:GQ:PL:PS	1|1:1,26:27:36:1125,36,0:1
1018	264611	.	C	G	1141.77	PASS	.	GT:AD:DP:GQ:PL:PS	1|1:1,26:27:39:1170,39,0:1
1018	264613	.	C	A	1141.77	PASS	.	GT:AD:DP:GQ:PL:PS	1|1:1,27:28:39:1170,39,0:1
1018	264614	.	C	G	1141.77	PASS	.	GT:AD:DP:GQ:PL:PS	1|1:1,27:28:39:1170,39,0:1
1018	264616	.	C	A	1141.77	PASS	.	GT:AD:DP:GQ:PL:PS	1|1:1,27:28:39:1170,39,0:1
1018	264618	.	C	G	1141.77	PASS	.	GT:AD:DP:GQ:PL:PS	1|1:0,27:27:39:1170,39,0:1
1018	264835	.	G	A	934.77	PASS	.	GT:AD:DP:GQ:PL:PS:PQ:JQ	0|1:34,30:64:99:963,0,1097:1:219:255
1018	265440	.	T	C	1595.77	PASS	.	GT:AD:DP:GQ:PL:PS:PQ:JQ	0|1:43,46:89:99:1624,0,1598:1:255:255
1018	266622	.	T	G	419.77	PASS	.	GT:AD:DP:GQ:PL:PS:PQ:JQ	0|1:32,15:47:99:448,0,1129:1:217:255
1018	266715	.	C	T	68.77	PASS	.	GT:AD:DP:GQ:PL:PS:PQ:JQ	0|1:8,4:12:97:97,0,223:1:25:25
1018	266717	.	C	T	194.77	PASS	.	GT:AD:DP:GQ:PL:PS:PQ:JQ	0|1:4,8:12:97:223,0,97:1:25:25
1018	267489	.	T	C	1547.77	PASS	.	GT:AD:DP:GQ:PL:PS:PQ:JQ	0|1:34,40:74:99:1576,0,1249:1:255:255
1018	267760	.	C	G	1221.77	PASS	.	GT:AD:DP:GQ:PL:PS:PQ:JQ	0|1:46,35:81:99:1250,0,1720:1:255:255
1018	268623	.	C	T	1420.77	PASS	.	GT:AD:DP:GQ:PL:PS:PQ:JQ	0|1:32,40:72:99:1449,0,1159:1:239:255
1018	268671	.	T	G	1417.77	PASS	.	GT:AD:DP:GQ:PL:PS:PQ:JQ	0|1:34,42:76:99:1446,0,1133:1:255:255
1018	268792	.	A	G	1086.77	PASS	.	GT:AD:DP:GQ:PL:PS:PQ:JQ	0|1:25,33:58:99:1115,0,852:1:213:255
1018	268860	.	C	G	810.77	PASS	.	GT:AD:DP:GQ:PL:PS:PQ:JQ	0|1:30,24:54:99:839,0,976:1:241:255
1018	268940	.	C	A	638.77	PASS	.	GT:AD:DP:GQ:PL:PS:PQ:JQ	0|1:29,20:49:99:667,0,1070:1:197:255
1018	269072	.	A	T	1113.77	PASS	.	GT:AD:DP:GQ:PL:PS:PQ:JQ	0|1:24,29:53:99:1142,0,951:1:188:255
1018	269125	.	G	A	865.77	PASS	.	GT:AD:DP:GQ:PL:PS:PQ:JQ	0|1:23,23:46:99:894,0,1254:1:241:255
1018	269202	.	C	T	479.73	PASS	.	GT:AD:DP:GQ:PL:PS:PQ:JQ	0|1:20,14:34:99:517,0,617:1:142:255
1018	269516	.	T	A	1180.77	PASS	.	GT:AD:DP:GQ:PL:PS:PQ:JQ	0|1:0,28:28:87:1209,87,0:1:25:25
1018	269538	.	A	T	1076.77	PASS	.	GT:AD:DP:GQ:PL:PS:PQ:JQ	0|1:0,25:25:75:1105,75,0:1:25:25
1018	270035	.	C	A	922.77	PASS	.	GT:AD:DP:GQ:PL:PS:PQ:JQ	0|1:34,26:60:99:951,0,1364:1:227:255
1018	270048	.	A	C	833.77	PASS	.	GT:AD:DP:GQ:PL:PS:PQ:JQ	0|1:38,24:62:99:862,0,1483:1:221:255
1018	270104	.	A	T	826.77	PASS	.	GT:AD:DP:GQ:PL:PS:PQ:JQ	0|1:39,27:66:99:855,0,1382:1:243:255
1018	270176	.	G	A	829.77	PASS	.	GT:AD:DP:GQ:PL:PS:PQ:JQ	0|1:27,26:53:99:858,0,994:1:192:255
1018	270255	.	T	A	727.77	PASS	.	GT:AD:DP:GQ:PL:PS:PQ:JQ	0|1:16,21:37:99:756,0,567:1:115:255
1018	270374	.	A	C	966.77	PASS	.	GT:AD:DP:GQ:PL:PS:PQ:JQ	0|1:32,26:58:99:995,0,2292:1:135:255
1018	270380	.	G	A	969.77	PASS	.	GT:AD:DP:GQ:PL:PS:PQ:JQ	0|1:30,26:56:99:998,0,2249:1:190:255
1018	270541	.	A	G	828.77	PASS	.	GT:AD:DP:GQ:PL:PS:PQ:JQ	0|1:33,25:58:99:857,0,1165:1:195:255
1018	270860	.	T	A	1197.77	PASS	.	GT:AD:DP:GQ:PL:PS:PQ:JQ	0|1:28,32:60:99:1226,0,1079:1:228:255
1018	270884	.	G	A	1305.77	PASS	.	GT:AD:DP:GQ:PL:PS:PQ:JQ	0|1:30,32:62:99:1334,0,1199:1:255:255
1018	270900	.	G	A	1224.77	PASS	.	GT:AD:DP:GQ:PL:PS:PQ:JQ	0|1:29,30:59:99:1253,0,1163:1:221:255
1018	270941	.	C	G	943.77	PASS	.	GT:AD:DP:GQ:PL:PS:PQ:JQ	0|1:32,26:58:99:972,0,1262:1:221:255
1018	270981	.	A	G	843.77	PASS	.	GT:AD:DP:GQ:PL:PS:PQ:JQ	0|1:31,23:54:99:872,0,1223:1:243:255
1018	270982	.	A	T	843.77	PASS	.	GT:AD:DP:GQ:PL:PS:PQ:JQ	0|1:30,23:53:99:872,0,1223:1:240:255
1018	271022	.	C	T	1165.77	PASS	.	GT:AD:DP:GQ:PL:PS:PQ:JQ	0|1:39,31:70:99:1194,0,1610:1:194:255
1018	271026	.	A	G	1107.77	PASS	.	GT:AD:DP:GQ:PL:PS:PQ:JQ	0|1:40,29:69:99:1136,0,1623:1:189:255
1018	271027	.	A	G	1110.77	PASS	.	GT:AD:DP:GQ:PL:PS:PQ:JQ	0|1:40,28:68:99:1139,0,1589:1:185:255
1018	271117	.	A	G	852.77	PASS	.	GT:AD:DP:GQ:PL:PS:PQ:JQ	0|1:35,23:58:99:881,0,1356:1:209:255
1018	271142	.	G	C	793.77	PASS	.	GT:AD:DP:GQ:PL:PS:PQ:JQ	0|1:29,20:49:99:822,0,1235:1:188:255
1018	271163	.	G	A	969.77	PASS	.	GT:AD:DP:GQ:PL:PS:PQ:JQ	0|1:31,25:56:99:998,0,1285:1:231:255
1018	271188	.	C	G	1053.77	PASS	.	GT:AD:DP:GQ:PL:PS:PQ:JQ	0|1:31,27:58:99:1082,0,1439:1:220:255
1018	271258	.	C	A	1210.77	PASS	.	GT:AD:DP:GQ:PL:PS:PQ:JQ	0|1:41,33:74:99:1239,0,1918:1:255:255
1018	271273	.	A	G	1261.77	PASS	.	GT:AD:DP:GQ:PL:PS:PQ:JQ	0|1:36,34:70:99:1290,0,1825:1:233:255
1018	271492	.	C	A	1069.77	PASS	.	GT:AD:DP:GQ:PL:PS:PQ:JQ	0|1:36,29:65:99:1098,0,3766:1:219:255
1018	271494	.	T	A	1104.77	PASS	.	GT:AD:DP:GQ:PL:PS:PQ:JQ	0|1:35,28:63:99:1133,0,3763:1:206:255
1018	271499	.	C	T	1069.77	PASS	.	GT:AD:DP:GQ:PL:PS:PQ:JQ	0|1:36,28:64:99:1098,0,3770:1:213:255
1018	271917	.	G	A	818.77	PASS	.	GT:AD:DP:GQ:PL:PS:PQ:JQ	0|1:32,25:57:99:847,0,1209:1:211:255
1018	272022	.	T	C	775.77	PASS	.	GT:AD:DP:GQ:PL:PS:PQ:JQ	0|1:25,21:46:99:804,0,1046:1:203:255
1018	272082	.	C	T	582.77	PASS	.	GT:AD:DP:GQ:PL:PS:PQ:JQ	0|1:32,17:49:99:611,0,2042:1:168:255
1018	272089	.	G	A	660.77	PASS	.	GT:AD:DP:GQ:PL:PS:PQ:JQ	0|1:35,19:54:99:689,0,2125:1:142:255
1018	272228	.	G	T	576.77	PASS	.	GT:AD:DP:GQ:PL:PS:PQ:JQ	0|1:21,16:37:99:605,0,801:1:155:255
1018	272274	.	G	T	589.77	PASS	.	GT:AD:DP:GQ:PL:PS:PQ:JQ	0|1:32,19:51:99:618,0,1219:1:197:255
1018	272342	.	A	G	1156.77	PASS	.	GT:AD:DP:GQ:PL:PS:PQ:JQ	0|1:36,31:67:99:1185,0,1388:1:236:255
1018	272346	.	C	T	1206.77	PASS	.	GT:AD:DP:GQ:PL:PS:PQ:JQ	0|1:34,31:65:99:1235,0,1385:1:224:255
1018	272361	.	G	A	1168.73	PASS	.	GT:AD:DP:GQ:PL:PS:PQ:JQ	0|1:30,31:61:99:1206,0,1182:1:215:255
1018	272368	.	T	C	1140.77	PASS	.	GT:AD:DP:GQ:PL:PS:PQ:JQ	0|1:30,30:60:99:1169,0,1169:1:234:255
1018	272393	.	A	G	1224.77	PASS	.	GT:AD:DP:GQ:PL:PS:PQ:JQ	0|1:28,32:60:99:1253,0,1050:1:230:255
1018	272425	.	T	G	1122.77	PASS	.	GT:AD:DP:GQ:PL:PS:PQ:JQ	0|1:25,30:55:99:1151,0,861:1:225:255
1018	272507	.	T	C	777.77	PASS	.	GT:AD:DP:GQ:PL:PS:PQ:JQ	0|1:33,25:58:99:806,0,1132:1:220:255
1018	272539	.	G	A	958.77	PASS	.	GT:AD:DP:GQ:PL:PS:PQ:JQ	0|1:26,26:52:99:987,0,1160:1:221:255
1018	272547	.	C	T	1014.77	PASS	.	GT:AD:DP:GQ:PL:PS:PQ:JQ	0|1:26,26:52:99:1043,0,1157:1:230:255
1018	272592	.	C	T	1556.77	PASS	.	GT:AD:DP:GQ:PL:PS:PQ:JQ	0|1:23,41:64:99:1585,0,982:1:255:255
1018	272608	.	C	A	1781.77	PASS	.	GT:AD:DP:GQ:PL:PS:PQ:JQ	0|1:22,46:68:99:1810,0,915:1:255:255
1018	272795	.	T	C	1389.77	PASS	.	GT:AD:DP:GQ:PL:PS:PQ:JQ	0|1:31,42:73:99:1418,0,968:1:227:255
1018	272849	.	G	T	1975.77	PASS	.	GT:AD:DP:GQ:PL:PS:PQ:JQ	0|1:36,50:86:99:2004,0,1877:1:255:255
1018	272855	.	G	C	1955.77	PASS	.	GT:AD:DP:GQ:PL:PS:PQ:JQ	0|1:35,50:85:99:1984,0,1842:1:255:255
1018	272926	.	T	A	1738.77	PASS	.	GT:AD:DP:GQ:PL:PS:PQ:JQ	0|1:26,43:69:99:1767,0,937:1:227:255
1018	273079	.	A	G	1216.77	PASS	.	GT:AD:DP:GQ:PL:PS:PQ:JQ	0|1:24,34:58:99:1245,0,846:1:235:255
1018	273191	.	G	A	994.77	PASS	.	GT:AD:DP:GQ:PL:PS:PQ:JQ	0|1:20,24:44:99:1023,0,883:1:155:255
1018	273257	.	C	G	897.77	PASS	.	GT:AD:DP:GQ:PL:PS:PQ:JQ	0|1:27,24:51:99:926,0,1058:1:221:255
1018	273272	.	C	T	925.77	PASS	.	GT:AD:DP:GQ:PL:PS:PQ:JQ	0|1:25,25:50:99:954,0,975:1:221:255
1018	273321	.	C	A	1281.77	PASS	.	GT:AD:DP:GQ:PL:PS:PQ:JQ	0|1:25,33:58:99:1310,0,930:1:206:255
1018	273348	.	A	G	1269.77	PASS	.	GT:AD:DP:GQ:PL:PS:PQ:JQ	0|1:31,36:67:99:1298,0,1107:1:237:255
1018	273524	.	C	T	799.77	PASS	.	GT:AD:DP:GQ:PL:PS:PQ:JQ	0|1:30,23:53:99:828,0,1133:1:188:255
1018	273648	.	A	C	1059.77	PASS	.	GT:AD:DP:GQ:PL:PS:PQ:JQ	0|1:29,28:57:99:1088,0,7760:1:218:255
1018	273674	.	G	A	849.77	PASS	.	GT:AD:DP:GQ:PL:PS:PQ:JQ	0|1:27,23:50:99:878,0,7476:1:212:255
1018	273680	.	A	G	852.77	PASS	.	GT:AD:DP:GQ:PL:PS:PQ:JQ	0|1:26,22:48:99:881,0,7252:1:212:255
1018	273693	.	C	T	843.77	PASS	.	GT:AD:DP:GQ:PL:PS:PQ:JQ	0|1:31,22:53:99:872,0,6805:1:218:255
1018	273725	.	G	A	940.77	PASS	.	GT:AD:DP:GQ:PL:PS:PQ:JQ	0|1:0,22:22:66:969,66,0:1:25:25
1018	273806	.	A	G	906.77	PASS	.	GT:AD:DP:GQ:PL:PS:PQ:JQ	0|1:36,24:60:99:935,0,5355:1:244:255
1018	273830	.	T	C	1164.77	PASS	.	GT:AD:DP:GQ:PL:PS:PQ:JQ	0|1:36,27:63:99:1193,0,5946:1:246:255
1018	273853	.	T	A	978.77	PASS	.	GT:AD:DP:GQ:PL:PS:PQ:JQ	0|1:27,25:52:99:1007,0,5508:1:210:255
1018	273861	.	G	T	975.77	PASS	.	GT:AD:DP:GQ:PL:PS:PQ:JQ	0|1:28,25:53:99:1004,0,5675:1:206:255
1018	273900	.	A	T	990.77	PASS	.	GT:AD:DP:GQ:PL:PS:PQ:JQ	0|1:31,26:57:99:1019,0,4815:1:181:255
1018	274013	.	G	T	1176.77	PASS	.	GT:AD:DP:GQ:PL:PS:PQ:JQ	0|1:36,32:68:99:1205,0,1378:1:255:255
1018	274026	.	C	A	1219.77	PASS	.	GT:AD:DP:GQ:PL:PS:PQ:JQ	0|1:30,32:62:99:1248,0,1266:1:242:255
1018	274056	.	A	T	886.77	PASS	.	GT:AD:DP:GQ:PL:PS:PQ:JQ	0|1:30,27:57:99:915,0,1132:1:230:255
1018	274093	.	C	T	1067.77	PASS	.	GT:AD:DP:GQ:PL:PS:PQ:JQ	0|1:22,28:50:99:1096,0,840:1:210:255
1018	274121	.	G	A	1136.77	PASS	.	GT:AD:DP:GQ:PL:PS:PQ:JQ	0|1:25,33:58:99:1165,0,895:1:206:255
1018	274207	.	T	A	1082.77	PASS	.	GT:AD:DP:GQ:PL:PS:PQ:JQ	0|1:22,28:50:99:1111,0,5616:1:188:255
1018	274232	.	T	C	1326.77	PASS	.	GT:AD:DP:GQ:PL:PS:PQ:JQ	0|1:24,34:58:99:1355,0,8821:1:189:255
1018	274236	.	A	C	1443.77	PASS	.	GT:AD:DP:GQ:PL:PS:PQ:JQ	0|1:25,33:58:99:1472,0,11114:1:177:255
1018	274380	.	C	T	1231.77	PASS	.	GT:AD:DP:GQ:PL:PS:PQ:JQ	0|1:22,32:54:99:1260,0,7684:1:187:255
1018	274453	.	T	C	1012.77	PASS	.	GT:AD:DP:GQ:PL:PS:PQ:JQ	0|1:25,27:52:99:1041,0,1010:1:118:255
1018	274469	.	A	G	978.77	PASS	.	GT:AD:DP:GQ:PL:PS:PQ:JQ	0|1:26,26:52:99:1007,0,1010:1:95:255
1018	274583	.	A	G	1161.77	PASS	.	GT:AD:DP:GQ:PL:PS:PQ:JQ	0|1:35,31:66:99:1190,0,1460:1:239:255
1018	274602	.	G	C	1317.77	PASS	.	GT:AD:DP:GQ:PL:PS:PQ:JQ	0|1:39,35:74:99:1346,0,1616:1:248:255
1018	274605	.	A	T	1365.77	PASS	.	GT:AD:DP:GQ:PL:PS:PQ:JQ	0|1:39,33:72:99:1394,0,1529:1:240:255
1018	274828	.	T	C	839.77	PASS	.	GT:AD:DP:GQ:PL:PS:PQ:JQ	0|1:29,24:53:99:868,0,1094:1:207:255
1018	274985	.	T	C	676.77	PASS	.	GT:AD:DP:GQ:PL:PS:PQ:JQ	0|1:22,22:44:99:705,0,766:1:224:255
1018	275378	.	C	T	1273.77	PASS	.	GT:AD:DP:GQ:PL:PS:PQ:JQ	0|1:29,35:64:99:1302,0,966:1:239:255
1018	275448	.	T	G	972.77	PASS	.	GT:AD:DP:GQ:PL:PS:PQ:JQ	0|1:27,28:55:99:1001,0,996:1:213:255
1018	275890	.	G	A	775.77	PASS	.	GT:AD:DP:GQ:PL:PS:PQ:JQ	0|1:31,24:55:99:804,0,989:1:185:255
1018	276541	.	C	G	1408.77	PASS	.	GT:AD:DP:GQ:PL:PS:PQ:JQ	0|1:27,40:67:99:1437,0,870:1:216:255
1018	276618	.	T	G	1146.77	PASS	.	GT:AD:DP:GQ:PL:PS:PQ:JQ	0|1:26,30:56:99:1175,0,1085:1:185:255
1018	276619	.	C	G	1146.77	PASS	.	GT:AD:DP:GQ:PL:PS:PQ:JQ	0|1:27,30:57:99:1175,0,1085:1:189:255
1018	276639	.	A	C	1095.77	PASS	.	GT:AD:DP:GQ:PL:PS:PQ:JQ	0|1:23,29:52:99:1124,0,920:1:191:255
1018	276858	.	C	T	903.77	PASS	.	GT:AD:DP:GQ:PL:PS:PQ:JQ	0|1:21,25:46:99:932,0,710:1:165:255
1018	276919	.	T	G	1098.77	PASS	.	GT:AD:DP:GQ:PL:PS:PQ:JQ	0|1:36,33:69:99:1127,0,1225:1:224:255
1018	276961	.	T	G	1110.77	PASS	.	GT:AD:DP:GQ:PL:PS:PQ:JQ	0|1:35,35:70:99:1139,0,1220:1:215:255
1018	276975	.	T	A	1014.77	PASS	.	GT:AD:DP:GQ:PL:PS:PQ:JQ	0|1:39,32:71:99:1043,0,1400:1:225:255
1018	276998	.	A	G	966.77	PASS	.	GT:AD:DP:GQ:PL:PS:PQ:JQ	0|1:33,29:62:99:995,0,1127:1:197:255
1018	277126	.	A	G	879.77	PASS	.	GT:AD:DP:GQ:PL:PS:PQ:JQ	0|1:43,30:73:99:908,0,1608:1:239:255
1018	277231	.	A	C	1050.77	PASS	.	GT:AD:DP:GQ:PL:PS:PQ:JQ	0|1:31,27:58:99:1079,0,1338:1:221:255
1018	277276	.	T	G	1224.77	PASS	.	GT:AD:DP:GQ:PL:PS:PQ:JQ	0|1:29,32:61:99:1253,0,1242:1:225:255
1018	277279	.	T	C	1266.77	PASS	.	GT:AD:DP:GQ:PL:PS:PQ:JQ	0|1:28,33:61:99:1295,0,1197:1:231:255
1018	277330	.	T	C	1267.77	PASS	.	GT:AD:DP:GQ:PL:PS:PQ:JQ	0|1:28,33:61:99:1296,0,1196:1:253:255
1018	277347	.	T	A	1417.77	PASS	.	GT:AD:DP:GQ:PL:PS:PQ:JQ	0|1:25,37:62:99:1446,0,963:1:229:255
1018	277461	.	G	T	1587.77	PASS	.	GT:AD:DP:GQ:PL:PS:PQ:JQ	0|1:27,43:70:99:1616,0,971:1:240:255
1018	277493	.	G	A	1500.77	PASS	.	GT:AD:DP:GQ:PL:PS:PQ:JQ	0|1:25,42:67:99:1529,0,904:1:248:255
1018	277634	.	C	T	1726.77	PASS	.	GT:AD:DP:GQ:PL:PS:PQ:JQ	0|1:29,44:73:99:1755,0,1533:1:240:255
1018	277635	.	T	G	1726.77	PASS	.	GT:AD:DP:GQ:PL:PS:PQ:JQ	0|1:28,44:72:99:1755,0,1533:1:240:255
1018	277883	.	G	A	1335.77	PASS	.	GT:AD:DP:GQ:PL:PS:PQ:JQ	0|1:23,35:58:99:1364,0,889:1:227:255
1018	277994	.	G	C	1252.77	PASS	.	GT:AD:DP:GQ:PL:PS:PQ:JQ	0|1:35,32:67:99:1281,0,1361:1:254:255
1018	278110	.	C	A	1266.77	PASS	.	GT:AD:DP:GQ:PL:PS:PQ:JQ	0|1:22,31:53:99:1295,0,899:1:197:255
1018	278195	.	C	T	1130.77	PASS	.	GT:AD:DP:GQ:PL:PS:PQ:JQ	0|1:28,32:60:99:1159,0,975:1:215:255
1018	278286	.	C	T	1008.77	PASS	.	GT:AD:DP:GQ:PL:PS:PQ:JQ	0|1:44,27:71:99:1037,0,1796:1:41:255
1018	278294	.	C	T	1014.77	PASS	.	GT:AD:DP:GQ:PL:PS:PQ:JQ	0|1:42,27:69:99:1043,0,1718:1:43:255
1018	278358	.	C	T	465.77	PASS	.	GT:AD:DP:GQ:PL:PS:PQ:JQ	0|1:43,16:59:99:494,0,1732:1:248:255
1018	278457	.	A	G	109.77	PASS	.	GT:AD:DP:GQ:PL:PS:PQ:JQ	0|1:38,6:44:99:138,0,1574:1:175:255
1018	278474	.	T	C	103.77	PASS	.	GT:AD:DP:GQ:PL:PS:PQ:JQ	0|1:40,6:46:99:132,0,1693:1:137:255
1018	278476	.	C	T	103.77	PASS	.	GT:AD:DP:GQ:PL:PS:PQ:JQ	0|1:38,6:44:99:132,0,1693:1:170:255
1018	278614	.	T	G	724.77	PASS	.	GT:AD:DP:GQ:PL:PS:PQ:JQ	0|1:29,19:48:99:753,0,1152:1:200:255
1018	278625	.	T	G	830.77	PASS	.	GT:AD:DP:GQ:PL:PS:PQ:JQ	0|1:30,23:53:99:859,0,1155:1:221:255
1018	278686	.	G	T	1272.77	PASS	.	GT:AD:DP:GQ:PL:PS:PQ:JQ	0|1:25,31:56:99:1301,0,968:1:218:255
1018	278708	.	A	G	1230.77	PASS	.	GT:AD:DP:GQ:PL:PS:PQ:JQ	0|1:28,32:60:99:1259,0,1079:1:236:255
1018	278714	.	T	C	1269.77	PASS	.	GT:AD:DP:GQ:PL:PS:PQ:JQ	0|1:28,33:61:99:1298,0,1118:1:237:255
1018	278719	.	G	C	1311.77	PASS	.	GT:AD:DP:GQ:PL:PS:PQ:JQ	0|1:29,32:61:99:1340,0,1115:1:255:255
1018	278729	.	G	A	1443.77	PASS	.	GT:AD:DP:GQ:PL:PS:PQ:JQ	0|1:25,36:61:99:1472,0,1022:1:255:255
1018	278737	.	G	A	1488.77	PASS	.	GT:AD:DP:GQ:PL:PS:PQ:JQ	0|1:25,38:63:99:1517,0,935:1:255:255
1018	278748	.	A	G	1577.77	PASS	.	GT:AD:DP:GQ:PL:PS:PQ:JQ	0|1:28,41:69:99:1606,0,961:1:255:255
1018	278778	.	A	T	1755.77	PASS	.	GT:AD:DP:GQ:PL:PS:PQ:JQ	0|1:20,43:63:99:1784,0,707:1:255:255
1018	278832	.	A	G	1019.77	PASS	.	GT:AD:DP:GQ:PL:PS:PQ:JQ	0|1:18,28:46:99:1048,0,653:1:212:255
1018	278998	.	G	T	1168.77	PASS	.	GT:AD:DP:GQ:PL:PS:PQ:JQ	0|1:17,35:52:99:1197,0,572:1:198:255
1018	279040	.	A	G	1179.77	PASS	.	GT:AD:DP:GQ:PL:PS:PQ:JQ	0|1:22,34:56:99:1208,0,724:1:231:255
1018	279176	.	G	A	999.77	PASS	.	GT:AD:DP:GQ:PL:PS:PQ:JQ	0|1:26,27:53:99:1028,0,962:1:204:255
1018	279199	.	C	T	1040.77	PASS	.	GT:AD:DP:GQ:PL:PS:PQ:JQ	0|1:28,28:56:99:1069,0,1061:1:215:255
1018	279286	.	A	C	915.77	PASS	.	GT:AD:DP:GQ:PL:PS:PQ:JQ	0|1:28,25:53:99:944,0,3641:1:213:255
1018	279352	.	A	T	916.77	PASS	.	GT:AD:DP:GQ:PL:PS:PQ:JQ	0|1:21,24:45:99:945,0,5691:1:192:255
1018	279360	.	A	C	832.77	PASS	.	GT:AD:DP:GQ:PL:PS:PQ:JQ	0|1:21,22:43:99:861,0,5774:1:159:255
1018	279403	.	A	G	796.77	PASS	.	GT:AD:DP:GQ:PL:PS:PQ:JQ	0|1:19,21:40:99:825,0,3859:1:176:255
1018	279529	.	G	C	987.77	PASS	.	GT:AD:DP:GQ:PL:PS:PQ:JQ	0|1:24,25:49:99:1016,0,1185:1:144:255
1018	279581	.	T	A	818.77	PASS	.	GT:AD:DP:GQ:PL:PS:PQ:JQ	0|1:24,20:44:99:847,0,1243:1:177:255
1018	279602	.	T	G	640.77	PASS	.	GT:AD:DP:GQ:PL:PS:PQ:JQ	0|1:22,18:40:99:669,0,1179:1:156:255
1018	279651	.	G	A	1071.77	PASS	.	GT:AD:DP:GQ:PL:PS:PQ:JQ	0|1:24,28:52:99:1100,0,1002:1:188:255
1018	279669	.	G	A	1162.77	PASS	.	GT:AD:DP:GQ:PL:PS:PQ:JQ	0|1:24,31:55:99:1191,0,988:1:205:255
1018	279733	.	G	A	954.77	PASS	.	GT:AD:DP:GQ:PL:PS:PQ:JQ	0|1:21,27:48:99:983,0,738:1:194:255
1018	279787	.	G	A	673.77	PASS	.	GT:AD:DP:GQ:PL:PS:PQ:JQ	0|1:20,19:39:99:702,0,765:1:150:255
1018	279807	.	G	T	619.77	PASS	.	GT:AD:DP:GQ:PL:PS:PQ:JQ	0|1:21,16:37:99:648,0,873:1:167:255
1018	279811	.	T	A	574.77	PASS	.	GT:AD:DP:GQ:PL:PS:PQ:JQ	0|1:22,16:38:99:603,0,918:1:164:255
1018	279812	.	T	A	616.77	PASS	.	GT:AD:DP:GQ:PL:PS:PQ:JQ	0|1:22,16:38:99:645,0,915:1:164:255
1018	279813	.	T	C	616.77	PASS	.	GT:AD:DP:GQ:PL:PS:PQ:JQ	0|1:23,16:39:99:645,0,915:1:167:255
1018	279832	.	C	T	1019.77	PASS	.	GT:AD:DP:GQ:PL:PS:PQ:JQ	0|1:22,23:45:99:1048,0,884:1:180:255
1018	279834	.	T	G	980.77	PASS	.	GT:AD:DP:GQ:PL:PS:PQ:JQ	0|1:22,26:48:99:1009,0,846:1:194:255
1018	279902	.	G	A	1116.77	PASS	.	GT:AD:DP:GQ:PL:PS:PQ:JQ	0|1:27,31:58:99:1145,0,922:1:213:255
1018	280025	.	A	G	856.77	PASS	.	GT:AD:DP:GQ:PL:PS:PQ:JQ	0|1:24,23:47:99:885,0,1361:1:194:255
1018	280030	.	G	A	865.77	PASS	.	GT:AD:DP:GQ:PL:PS:PQ:JQ	0|1:24,23:47:99:894,0,1361:1:192:255
1018	280036	.	T	G	868.77	PASS	.	GT:AD:DP:GQ:PL:PS:PQ:JQ	0|1:23,21:44:99:897,0,1319:1:185:255
1018	280044	.	G	T	817.77	PASS	.	GT:AD:DP:GQ:PL:PS:PQ:JQ	0|1:24,22:46:99:846,0,1355:1:182:255
1018	280064	.	T	C	828.77	PASS	.	GT:AD:DP:GQ:PL:PS:PQ:JQ	0|1:21,25:46:99:857,0,790:1:185:255
1018	280093	.	A	G	751.77	PASS	.	GT:AD:DP:GQ:PL:PS:PQ:JQ	0|1:24,22:46:99:780,0,833:1:183:255
1018	280145	.	G	T	1186.77	PASS	.	GT:AD:DP:GQ:PL:PS:PQ:JQ	0|1:25,35:60:99:1215,0,853:1:210:255
1018	280179	.	C	A	1278.77	PASS	.	GT:AD:DP:GQ:PL:PS:PQ:JQ	0|1:26,35:61:99:1307,0,1539:1:212:255
1018	280198	.	T	C	1155.77	PASS	.	GT:AD:DP:GQ:PL:PS:PQ:JQ	0|1:25,30:55:99:1184,0,1544:1:210:255
1018	280229	.	G	A	983.77	PASS	.	GT:AD:DP:GQ:PL:PS:PQ:JQ	0|1:32,29:61:99:1012,0,1144:1:212:255
1018	280287	.	A	T	445.77	PASS	.	GT:AD:DP:GQ:PL:PS:PQ:JQ	0|1:24,13:37:99:474,0,962:1:123:255
1018	280288	.	A	T	445.77	PASS	.	GT:AD:DP:GQ:PL:PS:PQ:JQ	0|1:23,13:36:99:474,0,962:1:123:255
1018	280294	.	G	A	445.77	PASS	.	GT:AD:DP:GQ:PL:PS:PQ:JQ	0|1:23,13:36:99:474,0,969:1:122:255
1018	280295	.	T	G	448.77	PASS	.	GT:AD:DP:GQ:PL:PS:PQ:JQ	0|1:23,13:36:99:477,0,927:1:120:255
1018	280300	.	G	C	484.77	PASS	.	GT:AD:DP:GQ:PL:PS:PQ:JQ	0|1:24,12:36:99:513,0,1008:1:125:255
1018	280334	.	G	A	441.77	PASS	.	GT:AD:DP:GQ:PL:PS:PQ:JQ	0|1:24,13:37:99:470,0,987:1:150:255
1018	280375	.	A	G	482.77	PASS	.	GT:AD:DP:GQ:PL:PS:PQ:JQ	0|1:25,14:39:99:511,0,1049:1:142:255
1018	280378	.	C	T	481.77	PASS	.	GT:AD:DP:GQ:PL:PS:PQ:JQ	0|1:26,14:40:99:510,0,1050:1:148:255
1018	280384	.	C	A	520.77	PASS	.	GT:AD:DP:GQ:PL:PS:PQ:JQ	0|1:26,15:41:99:549,0,1089:1:150:255
1018	280669	.	T	G	688.77	PASS	.	GT:AD:DP:GQ:PL:PS:PQ:JQ	0|1:27,17:44:99:717,0,1364:1:200:255
1018	280702	.	A	G	724.77	PASS	.	GT:AD:DP:GQ:PL:PS:PQ:JQ	0|1:27,20:47:99:753,0,1393:1:186:255
1018	280797	.	C	G	645.77	PASS	.	GT:AD:DP:GQ:PL:PS:PQ:JQ	0|1:25,19:44:99:674,0,878:1:173:255
1018	280836	.	T	C	601.77	PASS	.	GT:AD:DP:GQ:PL:PS:PQ:JQ	0|1:24,18:42:99:630,0,870:1:182:255
1018	280892	.	G	A	1093.77	PASS	.	GT:AD:DP:GQ:PL:PS:PQ:JQ	0|1:23,32:55:99:1122,0,700:1:194:255
1018	280943	.	T	A	1345.77	PASS	.	GT:AD:DP:GQ:PL:PS:PQ:JQ	0|1:28,38:66:99:1374,0,1074:1:221:255
1018	280985	.	A	G	1482.77	PASS	.	GT:AD:DP:GQ:PL:PS:PQ:JQ	0|1:34,41:75:99:1511,0,1282:1:255:255
1018	281018	.	A	G	1009.77	PASS	.	GT:AD:DP:GQ:PL:PS:PQ:JQ	0|1:32,28:60:99:1038,0,1518:1:230:255
1018	281032	.	G	C	873.77	PASS	.	GT:AD:DP:GQ:PL:PS:PQ:JQ	0|1:34,24:58:99:902,0,1669:1:230:255
1018	281043	.	G	A	499.77	PASS	.	GT:AD:DP:GQ:PL:PS:PQ:JQ	0|1:34,15:49:99:528,0,1651:1:200:255
1018	281166	.	G	A	501.77	PASS	.	GT:AD:DP:GQ:PL:PS:PQ:JQ	0|1:33,15:48:99:530,0,1324:1:137:255
1018	281261	.	C	T	1197.77	PASS	.	GT:AD:DP:GQ:PL:PS:PQ:JQ	0|1:38,33:71:99:1226,0,1346:1:255:255
1018	281302	.	C	T	767.77	PASS	.	GT:AD:DP:GQ:PL:PS:PQ:JQ	0|1:35,23:58:99:796,0,1281:1:236:255
1018	281330	.	G	C	696.77	PASS	.	GT:AD:DP:GQ:PL:PS:PQ:JQ	0|1:31,20:51:99:725,0,1219:1:224:255
1018	281350	.	T	G	679.77	PASS	.	GT:AD:DP:GQ:PL:PS:PQ:JQ	0|1:27,19:46:99:708,0,1126:1:193:255
1018	281395	.	T	C	1020.77	PASS	.	GT:AD:DP:GQ:PL:PS:PQ:JQ	0|1:27,27:54:99:1049,0,1120:1:214:255
1018	281416	.	G	A	1311.77	PASS	.	GT:AD:DP:GQ:PL:PS:PQ:JQ	0|1:28,34:62:99:1340,0,1115:1:245:255
1018	281431	.	C	A	1398.77	PASS	.	GT:AD:DP:GQ:PL:PS:PQ:JQ	0|1:33,34:67:99:1427,0,1316:1:232:255
1018	281452	.	C	T	1479.77	PASS	.	GT:AD:DP:GQ:PL:PS:PQ:JQ	0|1:28,39:67:99:1508,0,1056:1:255:255
1018	281712	.	T	A	1051.77	PASS	.	GT:AD:DP:GQ:PL:PS:PQ:JQ	0|1:31,28:59:99:1080,0,1188:1:246:255
1018	281722	.	G	T	1128.77	PASS	.	GT:AD:DP:GQ:PL:PS:PQ:JQ	0|1:25,30:55:99:1157,0,1337:1:255:255
1018	281788	.	A	G	1224.77	PASS	.	GT:AD:DP:GQ:PL:PS:PQ:JQ	0|1:27,32:59:99:1253,0,6339:1:245:255
1018	281796	.	T	C	1230.77	PASS	.	GT:AD:DP:GQ:PL:PS:PQ:JQ	0|1:28,32:60:99:1259,0,6550:1:238:255
1018	281799	.	G	A	1272.77	PASS	.	GT:AD:DP:GQ:PL:PS:PQ:JQ	0|1:28,33:61:99:1301,0,6547:1:229:255
1018	281804	.	G	T	1359.77	PASS	.	GT:AD:DP:GQ:PL:PS:PQ:JQ	0|1:27,33:60:99:1388,0,6509:1:249:255
1018	281809	.	T	C	1314.77	PASS	.	GT:AD:DP:GQ:PL:PS:PQ:JQ	0|1:27,34:61:99:1343,0,6551:1:243:255
1018	281810	.	G	A	1314.77	PASS	.	GT:AD:DP:GQ:PL:PS:PQ:JQ	0|1:27,34:61:99:1343,0,6551:1:249:255
1018	281963	.	A	C	691.77	PASS	.	GT:AD:DP:GQ:PL:PS:PQ:JQ	0|1:26,19:45:99:720,0,2665:1:175:255
1018	282014	.	A	G	724.77	PASS	.	GT:AD:DP:GQ:PL:PS:PQ:JQ	0|1:27,20:47:99:753,0,2534:1:207:255
1018	282037	.	C	A	927.77	PASS	.	GT:AD:DP:GQ:PL:PS:PQ:JQ	0|1:31,23:54:99:956,0,2708:1:219:255
1018	282105	.	A	G	958.77	PASS	.	GT:AD:DP:GQ:PL:PS:PQ:JQ	0|1:31,26:57:99:987,0,1459:1:224:255
1018	282235	.	G	A	949.77	PASS	.	GT:AD:DP:GQ:PL:PS:PQ:JQ	0|1:19,25:44:99:978,0,744:1:161:255
1018	282359	.	T	A	1312.77	PASS	.	GT:AD:DP:GQ:PL:PS:PQ:JQ	0|1:27,36:63:99:1341,0,966:1:133:255
1018	282544	.	C	A	1428.77	PASS	.	GT:AD:DP:GQ:PL:PS:PQ:JQ	0|1:31,43:74:99:1457,0,1116:1:245:255
1018	282575	.	T	G	1510.77	PASS	.	GT:AD:DP:GQ:PL:PS:PQ:JQ	0|1:30,40:70:99:1539,0,1582:1:251:255
1018	282585	.	C	T	1468.77	PASS	.	GT:AD:DP:GQ:PL:PS:PQ:JQ	0|1:30,37:67:99:1497,0,1592:1:238:255
1018	282803	.	A	G	1212.77	PASS	.	GT:AD:DP:GQ:PL:PS:PQ:JQ	0|1:35,34:69:99:1241,0,1125:1:255:255
1018	282921	.	G	A	1534.77	PASS	.	GT:AD:DP:GQ:PL:PS:PQ:JQ	0|1:30,40:70:99:1563,0,1220:1:255:255
1018	282948	.	T	G	1797.77	PASS	.	GT:AD:DP:GQ:PL:PS:PQ:JQ	0|1:34,45:79:99:1826,0,1369:1:255:255
1018	282976	.	G	T	2175.77	PASS	.	GT:AD:DP:GQ:PL:PS:PQ:JQ	0|1:35,55:90:99:2204,0,1304:1:255:255
1018	282981	.	G	A	2217.77	PASS	.	GT:AD:DP:GQ:PL:PS:PQ:JQ	0|1:34,55:89:99:2246,0,1301:1:255:255
1018	282986	.	C	T	2215.77	PASS	.	GT:AD:DP:GQ:PL:PS:PQ:JQ	0|1:33,54:87:99:2244,0,1217:1:255:255
1018	283001	.	T	G	2209.77	PASS	.	GT:AD:DP:GQ:PL:PS:PQ:JQ	0|1:35,53:88:99:2238,0,1263:1:255:255
1018	283081	.	T	C	2465.77	PASS	.	GT:AD:DP:GQ:PL:PS:PQ:JQ	0|1:33,61:94:99:2494,0,1238:1:255:255
1018	283087	.	C	T	2466.77	PASS	.	GT:AD:DP:GQ:PL:PS:PQ:JQ	0|1:34,58:92:99:2495,0,1280:1:255:255
1018	283188	.	C	A	2112.77	PASS	.	GT:AD:DP:GQ:PL:PS:PQ:JQ	0|1:28,50:78:99:2141,0,1016:1:255:255
1018	283200	.	A	C	2148.77	PASS	.	GT:AD:DP:GQ:PL:PS:PQ:JQ	0|1:29,53:82:99:2177,0,1097:1:255:255
1018	283218	.	G	T	1968.77	PASS	.	GT:AD:DP:GQ:PL:PS:PQ:JQ	0|1:32,49:81:99:1997,0,1235:1:255:255
1018	283222	.	T	G	1925.77	PASS	.	GT:AD:DP:GQ:PL:PS:PQ:JQ	0|1:33,48:81:99:1954,0,1239:1:255:255
1018	283275	.	C	A	1685.77	PASS	.	GT:AD:DP:GQ:PL:PS:PQ:JQ	0|1:0,44:44:99:1714,131,0:1:25:25
1018	283413	.	G	A	1491.77	PASS	.	GT:AD:DP:GQ:PL:PS:PQ:JQ	0|1:38,44:82:99:1520,0,1257:1:255:255
1018	283502	.	A	G	241.77	PASS	.	GT:AD:DP:GQ:PL:PS:PQ:JQ	0|1:32,9:41:99:270,0,2212:1:203:255
1018	283871	.	T	C	801.77	PASS	.	GT:AD:DP:GQ:PL:PS:PQ:JQ	0|1:25,25:50:99:830,0,944:1:185:255
1018	283975	.	A	C	664.77	PASS	.	GT:AD:DP:GQ:PL:PS:PQ:JQ	0|1:28,21:49:99:693,0,1031:1:191:255
1018	284022	.	T	C	703.77	PASS	.	GT:AD:DP:GQ:PL:PS:PQ:JQ	0|1:34,25:59:99:732,0,1242:1:209:255
1018	284072	.	G	T	1252.77	PASS	.	GT:AD:DP:GQ:PL:PS:PQ:JQ	0|1:28,31:59:99:1281,0,1076:1:216:255
1018	284081	.	A	T	1266.77	PASS	.	GT:AD:DP:GQ:PL:PS:PQ:JQ	0|1:27,33:60:99:1295,0,1160:1:222:255
1018	284125	.	C	G	1377.77	PASS	.	GT:AD:DP:GQ:PL:PS:PQ:JQ	0|1:35,35:70:99:1406,0,1301:1:254:255
1018	284161	.	C	G	1020.77	PASS	.	GT:AD:DP:GQ:PL:PS:PQ:JQ	0|1:27,27:54:99:1049,0,1070:1:205:255
1018	284164	.	G	C	1023.77	PASS	.	GT:AD:DP:GQ:PL:PS:PQ:JQ	0|1:27,26:53:99:1052,0,1049:1:201:255
1018	284232	.	G	A	864.77	PASS	.	GT:AD:DP:GQ:PL:PS:PQ:JQ	0|1:23,22:45:99:893,0,880:1:180:255
1018	284255	.	C	A	1068.77	PASS	.	GT:AD:DP:GQ:PL:PS:PQ:JQ	0|1:25,28:53:99:1097,0,1007:1:210:255
1018	284279	.	T	G	1275.77	PASS	.	GT:AD:DP:GQ:PL:PS:PQ:JQ	0|1:27,33:60:99:1304,0,1066:1:216:255
1018	284294	.	T	C	1303.77	PASS	.	GT:AD:DP:GQ:PL:PS:PQ:JQ	0|1:32,34:66:99:1332,0,1216:1:215:255
1018	284358	.	C	T	1193.77	PASS	.	GT:AD:DP:GQ:PL:PS:PQ:JQ	0|1:37,35:72:99:1222,0,1307:1:255:255
1018	284432	.	A	G	1193.77	PASS	.	GT:AD:DP:GQ:PL:PS:PQ:JQ	0|1:29,32:61:99:1222,0,1175:1:216:255
1018	284515	.	C	T	1479.77	PASS	.	GT:AD:DP:GQ:PL:PS:PQ:JQ	0|1:28,36:64:99:1508,0,2260:1:225:255
1018	284535	.	A	T	1253.77	PASS	.	GT:AD:DP:GQ:PL:PS:PQ:JQ	0|1:30,33:63:99:1282,0,2289:1:236:255
1018	284663	.	T	C	977.77	PASS	.	GT:AD:DP:GQ:PL:PS:PQ:JQ	0|1:23,26:49:99:1006,0,2864:1:154:255
1018	284689	.	T	G	868.77	PASS	.	GT:AD:DP:GQ:PL:PS:PQ:JQ	0|1:23,23:46:99:897,0,3004:1:197:255
1018	284702	.	C	A	987.77	PASS	.	GT:AD:DP:GQ:PL:PS:PQ:JQ	0|1:24,25:49:99:1016,0,3104:1:156:255
1018	284754	.	C	T	1032.77	PASS	.	GT:AD:DP:GQ:PL:PS:PQ:JQ	0|1:20,25:45:99:1061,0,2084:1:191:255
1018	284872	.	T	C	1055.77	PASS	.	GT:AD:DP:GQ:PL:PS:PQ:JQ	0|1:26,29:55:99:1084,0,1467:1:175:255
1018	284888	.	A	C	1006.77	PASS	.	GT:AD:DP:GQ:PL:PS:PQ:JQ	0|1:24,25:49:99:1035,0,1425:1:181:255
1018	284936	.	T	C	871.77	PASS	.	GT:AD:DP:GQ:PL:PS:PQ:JQ	0|1:22,23:45:99:900,0,1431:1:175:255
1018	284956	.	G	A	805.77	PASS	.	GT:AD:DP:GQ:PL:PS:PQ:JQ	0|1:25,21:46:99:834,0,1555:1:184:255
1018	285086	.	G	A	1731.77	PASS	.	GT:AD:DP:GQ:PL:PS:PQ:JQ	0|1:36,43:79:99:1760,0,2183:1:254:255
1018	285171	.	T	C	1186.77	PASS	.	GT:AD:DP:GQ:PL:PS:PQ:JQ	0|1:22,31:53:99:1215,0,807:1:201:255
1018	285197	.	T	C	1260.77	PASS	.	GT:AD:DP:GQ:PL:PS:PQ:JQ	0|1:18,31:49:99:1289,0,659:1:195:255
1018	285249	.	C	T	1218.77	PASS	.	GT:AD:DP:GQ:PL:PS:PQ:JQ	0|1:17,31:48:99:1247,0,744:1:198:255
1018	285352	.	C	A	941.77	PASS	.	GT:AD:DP:GQ:PL:PS:PQ:JQ	0|1:28,24:52:99:970,0,1336:1:224:255
1018	285395	.	A	C	685.77	PASS	.	GT:AD:DP:GQ:PL:PS:PQ:JQ	0|1:28,20:48:99:714,0,1118:1:205:255
1018	285402	.	C	A	687.77	PASS	.	GT:AD:DP:GQ:PL:PS:PQ:JQ	0|1:28,19:47:99:716,0,1111:1:194:255
1018	285473	.	G	A	467.77	PASS	.	GT:AD:DP:GQ:PL:PS:PQ:JQ	0|1:20,15:35:99:496,0,674:1:143:255
1018	285510	.	T	C	505.77	PASS	.	GT:AD:DP:GQ:PL:PS:PQ:JQ	0|1:21,20:41:99:534,0,779:1:149:255
1018	285553	.	C	T	878.77	PASS	.	GT:AD:DP:GQ:PL:PS:PQ:JQ	0|1:18,26:44:99:907,0,618:1:158:255
1018	285780	.	T	C	1165.77	PASS	.	GT:AD:DP:GQ:PL:PS:PQ:JQ	0|1:19,30:49:99:1194,0,1107:1:182:255
1018	285807	.	G	A	1129.77	PASS	.	GT:AD:DP:GQ:PL:PS:PQ:JQ	0|1:20,27:47:99:1158,0,680:1:167:255
1018	286175	.	A	G	708.77	PASS	.	GT:AD:DP:GQ:PL:PS:PQ:JQ	0|1:20,20:40:99:737,0,740:1:161:255
1018	286328	.	G	C	473.77	PASS	.	GT:AD:DP:GQ:PL:PS:PQ:JQ	0|1:43,21:64:99:502,0,1425:1:148:255
1018	286819	.	A	T	3581.77	PASS	.	GT:AD:DP:GQ:PL:PS:PQ:JQ	0|1:146,121:267:99:3610,0,5077:1:255:255
1018	286898	.	C	G	2272.77	PASS	.	GT:AD:DP:GQ:PL:PS:PQ:JQ	0|1:120,79:199:99:2301,0,4296:1:255:255
1018	287002	.	G	A	1138.77	PASS	.	GT:AD:DP:GQ:PL:PS:PQ:JQ	0|1:115,42:157:99:1167,0,3899:1:233:255
1018	287266	.	G	C	348.77	PASS	.	GT:AD:DP:GQ:PL:PS:PQ:JQ	1|0:56,13:69:99:377,0,3223:1:25:25
1018	287869	.	A	G	1756.77	PASS	.	GT:AD:DP:GQ:PL:PS:PQ:JQ	0|1:27,48:75:99:1785,0,848:1:255:255
1018	288282	.	A	T	1124.77	PASS	.	GT:AD:DP:GQ:PL:PS:PQ:JQ	0|1:20,32:52:99:1153,0,727:1:197:255
1018	288337	.	T	C	1569.77	PASS	.	GT:AD:DP:GQ:PL:PS:PQ:JQ	0|1:16,41:57:99:1598,0,493:1:231:255
1018	288793	.	G	A	991.77	PASS	.	GT:AD:DP:GQ:PL:PS:PQ:JQ	0|1:28,28:56:99:1020,0,1016:1:207:255
1018	288868	.	C	G	1455.77	PASS	.	GT:AD:DP:GQ:PL:PS:PQ:JQ	0|1:32,41:73:99:1484,0,1051:1:251:255
1018	289053	.	A	G	838.77	PASS	.	GT:AD:DP:GQ:PL:PS:PQ:JQ	0|1:30,25:55:99:867,0,1039:1:244:255
1018	289112	.	G	C	883.77	PASS	.	GT:AD:DP:GQ:PL:PS:PQ:JQ	0|1:23,24:47:99:912,0,1383:1:191:255
1018	289126	.	A	C	928.77	PASS	.	GT:AD:DP:GQ:PL:PS:PQ:JQ	0|1:24,24:48:99:957,0,1028:1:218:255
1018	289171	.	T	A	1122.77	PASS	.	GT:AD:DP:GQ:PL:PS:PQ:JQ	0|1:21,29:50:99:1151,0,1170:1:255:255
1018	289172	.	T	C	1125.77	PASS	.	GT:AD:DP:GQ:PL:PS:PQ:JQ	0|1:21,29:50:99:1154,0,1128:1:255:255
1018	289276	.	C	T	1176.77	PASS	.	GT:AD:DP:GQ:PL:PS:PQ:JQ	0|1:32,29:61:99:1205,0,1431:1:255:255
1018	289300	.	G	A	1254.77	PASS	.	GT:AD:DP:GQ:PL:PS:PQ:JQ	0|1:34,32:66:99:1283,0,1418:1:255:255
1018	289454	.	A	T	445.77	PASS	.	GT:AD:DP:GQ:PL:PS:PQ:JQ	0|1:23,12:35:99:474,0,941:1:221:255
1018	289462	.	G	C	448.77	PASS	.	GT:AD:DP:GQ:PL:PS:PQ:JQ	0|1:22,13:35:99:477,0,927:1:218:255
1018	289474	.	C	T	409.77	PASS	.	GT:AD:DP:GQ:PL:PS:PQ:JQ	0|1:22,12:34:99:438,0,888:1:195:255
1018	289477	.	G	A	448.77	PASS	.	GT:AD:DP:GQ:PL:PS:PQ:JQ	0|1:22,13:35:99:477,0,927:1:197:255
1018	289485	.	T	A	484.77	PASS	.	GT:AD:DP:GQ:PL:PS:PQ:JQ	0|1:22,14:36:99:513,0,882:1:213:255
1018	289523	.	C	A	176.77	PASS	.	GT:AD:DP:GQ:PL:PS:PQ:JQ	0|1:29,7:36:99:205,0,1370:1:197:255
1018	289611	.	T	A	446.77	PASS	.	GT:AD:DP:GQ:PL:PS:PQ:JQ	0|1:33,15:48:99:475,0,1651:1:218:255
1018	289638	.	G	A	552.77	PASS	.	GT:AD:DP:GQ:PL:PS:PQ:JQ	0|1:26,15:41:99:581,0,1310:1:194:255
1018	289640	.	C	A	552.77	PASS	.	GT:AD:DP:GQ:PL:PS:PQ:JQ	0|1:26,15:41:99:581,0,1310:1:197:255
1018	289656	.	T	G	544.77	PASS	.	GT:AD:DP:GQ:PL:PS:PQ:JQ	0|1:26,15:41:99:573,0,1245:1:200:255
1018	289756	.	A	C	673.77	PASS	.	GT:AD:DP:GQ:PL:PS:PQ:JQ	0|1:29,20:49:99:702,0,1045:1:201:255
1018	289795	.	T	C	789.77	PASS	.	GT:AD:DP:GQ:PL:PS:PQ:JQ	0|1:32,23:55:99:818,0,1203:1:224:255
1018	289844	.	T	C	972.77	PASS	.	GT:AD:DP:GQ:PL:PS:PQ:JQ	0|1:30,24:54:99:1001,0,1147:1:222:255
1018	289854	.	C	G	936.77	PASS	.	GT:AD:DP:GQ:PL:PS:PQ:JQ	0|1:26,25:51:99:965,0,1087:1:218:255
1018	289864	.	A	C	945.77	PASS	.	GT:AD:DP:GQ:PL:PS:PQ:JQ	0|1:24,25:49:99:974,0,975:1:210:255
1018	289870	.	A	G	952.77	PASS	.	GT:AD:DP:GQ:PL:PS:PQ:JQ	0|1:22,24:46:99:981,0,891:1:206:255
1018	289879	.	T	G	913.77	PASS	.	GT:AD:DP:GQ:PL:PS:PQ:JQ	0|1:22,23:45:99:942,0,852:1:206:255
1018	289880	.	G	C	871.77	PASS	.	GT:AD:DP:GQ:PL:PS:PQ:JQ	0|1:22,23:45:99:900,0,855:1:206:255
1018	289888	.	A	T	871.77	PASS	.	GT:AD:DP:GQ:PL:PS:PQ:JQ	0|1:21,22:43:99:900,0,855:1:198:255
1018	289988	.	A	T	574.77	PASS	.	GT:AD:DP:GQ:PL:PS:PQ:JQ	0|1:23,16:39:99:603,0,918:1:125:255
1018	289990	.	G	T	613.77	PASS	.	GT:AD:DP:GQ:PL:PS:PQ:JQ	0|1:23,16:39:99:642,0,957:1:129:255
1018	289992	.	A	G	613.77	PASS	.	GT:AD:DP:GQ:PL:PS:PQ:JQ	0|1:24,16:40:99:642,0,957:1:119:255
1018	290014	.	C	T	649.77	PASS	.	GT:AD:DP:GQ:PL:PS:PQ:JQ	0|1:25,18:43:99:678,0,1038:1:165:255
1018	290031	.	T	C	778.77	PASS	.	GT:AD:DP:GQ:PL:PS:PQ:JQ	0|1:25,18:43:99:807,0,987:1:170:255
1018	290098	.	A	T	418.77	PASS	.	GT:AD:DP:GQ:PL:PS:PQ:JQ	0|1:31,13:44:99:447,0,1347:1:234:255
1018	290105	.	T	G	454.77	PASS	.	GT:AD:DP:GQ:PL:PS:PQ:JQ	0|1:32,14:46:99:483,0,1521:1:241:255
1018	290130	.	C	G	711.77	PASS	.	GT:AD:DP:GQ:PL:PS:PQ:JQ	0|1:33,19:52:99:740,0,1497:1:248:255
1018	290245	.	G	T	1180.77	PASS	.	GT:AD:DP:GQ:PL:PS:PQ:JQ	0|1:28,29:57:99:1209,0,1301:1:193:255
1018	290247	.	A	G	1180.77	PASS	.	GT:AD:DP:GQ:PL:PS:PQ:JQ	0|1:28,31:59:99:1209,0,1301:1:202:255
1018	290261	.	A	G	1144.77	PASS	.	GT:AD:DP:GQ:PL:PS:PQ:JQ	0|1:26,28:54:99:1173,0,1089:1:189:255
1018	290266	.	G	C	1065.77	PASS	.	GT:AD:DP:GQ:PL:PS:PQ:JQ	0|1:27,27:54:99:1094,0,1137:1:183:255
1018	290339	.	T	C	1248.77	PASS	.	GT:AD:DP:GQ:PL:PS:PQ:JQ	0|1:34,32:66:99:1277,0,1984:1:219:255
1018	290340	.	G	T	1290.77	PASS	.	GT:AD:DP:GQ:PL:PS:PQ:JQ	0|1:34,32:66:99:1319,0,1981:1:222:255
1018	290351	.	A	T	1285.77	PASS	.	GT:AD:DP:GQ:PL:PS:PQ:JQ	0|1:34,34:68:99:1314,0,1953:1:240:255
1018	290382	.	C	T	1282.77	PASS	.	GT:AD:DP:GQ:PL:PS:PQ:JQ	0|1:30,36:66:99:1311,0,994:1:236:255
1018	290460	.	T	A	1098.77	PASS	.	GT:AD:DP:GQ:PL:PS:PQ:JQ	0|1:27,33:60:99:1127,0,978:1:224:255
1018	290494	.	G	A	1224.77	PASS	.	GT:AD:DP:GQ:PL:PS:PQ:JQ	0|1:28,34:62:99:1253,0,1813:1:206:255
1018	290505	.	G	C	1220.77	PASS	.	GT:AD:DP:GQ:PL:PS:PQ:JQ	0|1:30,29:59:99:1249,0,1853:1:206:255
1018	290548	.	T	C	959.77	PASS	.	GT:AD:DP:GQ:PL:PS:PQ:JQ	0|1:28,26:54:99:988,0,1901:1:195:255
1018	290611	.	G	A	1243.77	PASS	.	GT:AD:DP:GQ:PL:PS:PQ:JQ	0|1:32,34:66:99:1272,0,1683:1:187:255
1018	290821	.	A	C	1107.77	PASS	.	GT:AD:DP:GQ:PL:PS:PQ:JQ	0|1:26,29:55:99:1136,0,1043:1:201:255
1018	290832	.	C	T	1143.77	PASS	.	GT:AD:DP:GQ:PL:PS:PQ:JQ	0|1:28,29:57:99:1172,0,1124:1:206:255
1018	290842	.	A	G	1159.77	PASS	.	GT:AD:DP:GQ:PL:PS:PQ:JQ	0|1:31,31:62:99:1188,0,1165:1:210:255
1018	290992	.	A	T	1059.77	PASS	.	GT:AD:DP:GQ:PL:PS:PQ:JQ	0|1:29,28:57:99:1088,0,14527:1:206:255
1018	290998	.	G	A	1020.77	PASS	.	GT:AD:DP:GQ:PL:PS:PQ:JQ	0|1:27,27:54:99:1049,0,14120:1:191:255
1018	291005	.	G	A	1149.77	PASS	.	GT:AD:DP:GQ:PL:PS:PQ:JQ	0|1:26,28:54:99:1178,0,13679:1:186:255
1018	291010	.	C	T	1110.77	PASS	.	GT:AD:DP:GQ:PL:PS:PQ:JQ	0|1:26,29:55:99:1139,0,12389:1:194:255
1018	291013	.	T	C	1110.77	PASS	.	GT:AD:DP:GQ:PL:PS:PQ:JQ	0|1:25,29:54:99:1139,0,12389:1:191:255
1018	291015	.	G	T	1114.77	PASS	.	GT:AD:DP:GQ:PL:PS:PQ:JQ	0|1:25,27:52:99:1143,0,11866:1:191:255
1018	291124	.	G	A	803.77	PASS	.	GT:AD:DP:GQ:PL:PS:PQ:JQ	0|1:18,24:42:99:832,0,652:1:169:255
1018	291154	.	C	G	829.77	PASS	.	GT:AD:DP:GQ:PL:PS:PQ:JQ	0|1:21,22:43:99:858,0,858:1:187:255
1018	291169	.	T	C	945.77	PASS	.	GT:AD:DP:GQ:PL:PS:PQ:JQ	0|1:22,25:47:99:974,0,867:1:201:255
1018	291213	.	C	A	879.77	PASS	.	GT:AD:DP:GQ:PL:PS:PQ:JQ	0|1:25,24:49:99:908,0,1016:1:203:255
1018	291225	.	A	C	733.77	PASS	.	GT:AD:DP:GQ:PL:PS:PQ:JQ	0|1:26,20:46:99:762,0,1020:1:200:255
1018	291321	.	C	A	751.77	PASS	.	GT:AD:DP:GQ:PL:PS:PQ:JQ	0|1:20,19:39:99:780,0,758:1:162:255
1018	291346	.	G	C	874.77	PASS	.	GT:AD:DP:GQ:PL:PS:PQ:JQ	0|1:21,23:44:99:903,0,863:1:167:255
1018	291483	.	A	G	1149.77	PASS	.	GT:AD:DP:GQ:PL:PS:PQ:JQ	0|1:28,32:60:99:1178,0,912:1:227:255
1018	291555	.	A	C	892.77	PASS	.	GT:AD:DP:GQ:PL:PS:PQ:JQ	0|1:28,25:53:99:921,0,1046:1:201:255
1018	291595	.	T	C	1061.77	PASS	.	GT:AD:DP:GQ:PL:PS:PQ:JQ	0|1:31,30:61:99:1090,0,1073:1:231:255
1018	291623	.	G	A	1034.77	PASS	.	GT:AD:DP:GQ:PL:PS:PQ:JQ	0|1:33,30:63:99:1063,0,1178:1:254:255
1018	291689	.	C	T	1023.77	PASS	.	GT:AD:DP:GQ:PL:PS:PQ:JQ	0|1:27,27:54:99:1052,0,1052:1:198:255
1018	291706	.	G	A	1155.77	PASS	.	GT:AD:DP:GQ:PL:PS:PQ:JQ	0|1:24,30:54:99:1184,0,959:1:209:255
1018	291725	.	A	G	1131.77	PASS	.	GT:AD:DP:GQ:PL:PS:PQ:JQ	0|1:32,30:62:99:1160,0,1190:1:221:255
1018	292066	.	A	G	224.77	PASS	.	GT:AD:DP:GQ:PL:PS:PQ:JQ	0|1:51,13:64:99:253,0,2634:1:255:255
1018	292067	.	G	A	224.77	PASS	.	GT:AD:DP:GQ:PL:PS:PQ:JQ	0|1:49,13:62:99:253,0,2634:1:255:255
1018	292096	.	T	C	727.77	PASS	.	GT:AD:DP:GQ:PL:PS:PQ:JQ	0|1:38,22:60:99:756,0,1277:1:206:255
1018	292313	.	A	C	1174.77	PASS	.	GT:AD:DP:GQ:PL:PS:PQ:JQ	0|1:41,34:75:99:1203,0,1442:1:255:255
1018	292343	.	T	G	1104.77	PASS	.	GT:AD:DP:GQ:PL:PS:PQ:JQ	0|1:42,30:72:99:1133,0,1622:1:255:255
1018	292367	.	C	T	807.77	PASS	.	GT:AD:DP:GQ:PL:PS:PQ:JQ	0|1:42,23:65:99:836,0,1718:1:237:255
1018	292369	.	T	G	801.77	PASS	.	GT:AD:DP:GQ:PL:PS:PQ:JQ	0|1:42,22:64:99:830,0,1820:1:239:255
1018	292379	.	A	C	714.77	PASS	.	GT:AD:DP:GQ:PL:PS:PQ:JQ	0|1:46,21:67:99:743,0,1855:1:251:255
1018	292439	.	C	A	750.77	PASS	.	GT:AD:DP:GQ:PL:PS:PQ:JQ	0|1:47,21:68:99:779,0,1934:1:242:255
1018	292447	.	A	T	792.77	PASS	.	GT:AD:DP:GQ:PL:PS:PQ:JQ	0|1:46,22:68:99:821,0,1946:1:230:255
1018	292449	.	G	A	756.77	PASS	.	GT:AD:DP:GQ:PL:PS:PQ:JQ	0|1:46,22:68:99:785,0,1865:1:228:255
1018	292545	.	C	T	1005.77	PASS	.	GT:AD:DP:GQ:PL:PS:PQ:JQ	0|1:32,26:58:99:1034,0,1334:1:243:255
1018	292554	.	T	C	960.77	PASS	.	GT:AD:DP:GQ:PL:PS:PQ:JQ	0|1:34,26:60:99:989,0,1372:1:245:255
1018	292600	.	G	C	918.77	PASS	.	GT:AD:DP:GQ:PL:PS:PQ:JQ	0|1:33,25:58:99:947,0,1340:1:167:255
1018	292829	.	G	A	717.77	PASS	.	GT:AD:DP:GQ:PL:PS:PQ:JQ	0|1:30,20:50:99:746,0,1145:1:201:255
1018	292866	.	G	A	528.77	PASS	.	GT:AD:DP:GQ:PL:PS:PQ:JQ	0|1:28,16:44:99:557,0,1095:1:171:255
1018	292899	.	T	A	652.77	PASS	.	GT:AD:DP:GQ:PL:PS:PQ:JQ	0|1:27,19:46:99:681,0,949:1:176:255
1018	292927	.	A	G	769.77	PASS	.	GT:AD:DP:GQ:PL:PS:PQ:JQ	0|1:28,21:49:99:798,0,1075:1:182:255
1018	292931	.	C	G	811.77	PASS	.	GT:AD:DP:GQ:PL:PS:PQ:JQ	0|1:27,22:49:99:840,0,1072:1:180:255
1018	292973	.	A	G	1069.77	PASS	.	GT:AD:DP:GQ:PL:PS:PQ:JQ	0|1:23,28:51:99:1098,0,972:1:185:255
1018	292977	.	C	T	1075.77	PASS	.	GT:AD:DP:GQ:PL:PS:PQ:JQ	0|1:23,27:50:99:1104,0,888:1:185:255
1018	293094	.	C	G	1211.77	PASS	.	GT:AD:DP:GQ:PL:PS:PQ:JQ	0|1:30,32:62:99:1240,0,1535:1:197:255
1018	293149	.	A	T	1119.77	PASS	.	GT:AD:DP:GQ:PL:PS:PQ:JQ	0|1:26,32:58:99:1148,0,906:1:221:255
1018	293186	.	A	C	1321.77	PASS	.	GT:AD:DP:GQ:PL:PS:PQ:JQ	0|1:29,37:66:99:1350,0,1007:1:250:255
1018	293362	.	G	A	1260.77	PASS	.	GT:AD:DP:GQ:PL:PS:PQ:JQ	0|1:26,37:63:99:1289,0,897:1:227:255
1018	293606	.	T	A	1202.77	PASS	.	GT:AD:DP:GQ:PL:PS:PQ:JQ	0|1:27,34:61:99:1231,0,1001:1:204:255
1018	293735	.	C	T	977.77	PASS	.	GT:AD:DP:GQ:PL:PS:PQ:JQ	0|1:40,25:65:99:1006,0,1640:1:241:255
1018	293736	.	C	G	959.77	PASS	.	GT:AD:DP:GQ:PL:PS:PQ:JQ	0|1:41,24:65:99:988,0,1640:1:247:255
1018	293753	.	G	T	962.77	PASS	.	GT:AD:DP:GQ:PL:PS:PQ:JQ	0|1:38,26:64:99:991,0,1514:1:250:255
1018	293842	.	A	T	860.77	PASS	.	GT:AD:DP:GQ:PL:PS:PQ:JQ	0|1:49,26:75:99:889,0,1745:1:255:255
1018	293894	.	C	T	821.77	PASS	.	GT:AD:DP:GQ:PL:PS:PQ:JQ	0|1:43,23:66:99:850,0,1677:1:225:255
1018	293905	.	T	C	945.77	PASS	.	GT:AD:DP:GQ:PL:PS:PQ:JQ	0|1:38,26:64:99:974,0,1559:1:215:255
1018	293910	.	A	G	942.77	PASS	.	GT:AD:DP:GQ:PL:PS:PQ:JQ	0|1:39,26:65:99:971,0,1601:1:203:255
1018	293912	.	G	A	942.77	PASS	.	GT:AD:DP:GQ:PL:PS:PQ:JQ	0|1:40,26:66:99:971,0,1601:1:218:255
1018	293922	.	A	C	984.77	PASS	.	GT:AD:DP:GQ:PL:PS:PQ:JQ	0|1:39,27:66:99:1013,0,1598:1:233:255
1018	293925	.	A	G	1056.77	PASS	.	GT:AD:DP:GQ:PL:PS:PQ:JQ	0|1:37,29:66:99:1085,0,1303:1:171:255
1018	293938	.	A	T	1077.77	PASS	.	GT:AD:DP:GQ:PL:PS:PQ:JQ	0|1:35,29:64:99:1106,0,1466:1:225:255
1018	293948	.	G	C	999.77	PASS	.	GT:AD:DP:GQ:PL:PS:PQ:JQ	0|1:33,26:59:99:1028,0,1388:1:222:255
1018	294025	.	T	C	1095.77	PASS	.	GT:AD:DP:GQ:PL:PS:PQ:JQ	0|1:29,29:58:99:1124,0,1130:1:228:255
1018	294047	.	C	A	915.77	PASS	.	GT:AD:DP:GQ:PL:PS:PQ:JQ	0|1:35,24:59:99:944,0,1394:1:233:255
1018	294060	.	G	A	918.77	PASS	.	GT:AD:DP:GQ:PL:PS:PQ:JQ	0|1:32,25:57:99:947,0,1352:1:236:255
1018	294069	.	G	T	879.77	PASS	.	GT:AD:DP:GQ:PL:PS:PQ:JQ	0|1:31,23:54:99:908,0,1280:1:219:255
1018	294167	.	A	G	970.77	PASS	.	GT:AD:DP:GQ:PL:PS:PQ:JQ	0|1:31,33:64:99:999,0,1080:1:235:255
1018	294229	.	G	T	1430.77	PASS	.	GT:AD:DP:GQ:PL:PS:PQ:JQ	0|1:23,38:61:99:1459,0,885:1:239:255
1018	294289	.	G	A	1137.77	PASS	.	GT:AD:DP:GQ:PL:PS:PQ:JQ	0|1:0,30:30:89:1166,89,0:1:25:25
1018	294320	.	T	C	1374.77	PASS	.	GT:AD:DP:GQ:PL:PS:PQ:JQ	0|1:0,32:32:96:1403,96,0:1:25:25
1018	294322	.	A	G	1419.77	PASS	.	GT:AD:DP:GQ:PL:PS:PQ:JQ	0|1:0,32:32:99:1448,99,0:1:25:25
1018	294326	.	G	A	1419.77	PASS	.	GT:AD:DP:GQ:PL:PS:PQ:JQ	0|1:0,32:32:99:1448,99,0:1:25:25
1018	294406	.	C	T	961.77	PASS	.	GT:AD:DP:GQ:PL:PS:PQ:JQ	0|1:0,22:22:66:990,66,0:1:25:25
1018	294429	.	A	G	916.77	PASS	.	GT:AD:DP:GQ:PL:PS:PQ:JQ	0|1:0,21:21:63:945,63,0:1:25:25
1018	294496	.	C	G	760.77	PASS	.	GT:AD:DP:GQ:PL:PS:PQ:JQ	0|1:31,20:51:99:789,0,1198:1:212:255
1018	294516	.	G	C	718.77	PASS	.	GT:AD:DP:GQ:PL:PS:PQ:JQ	0|1:32,20:52:99:747,0,1252:1:219:255
1018	294557	.	T	C	593.77	PASS	.	GT:AD:DP:GQ:PL:PS:PQ:JQ	0|1:37,18:55:99:622,0,1506:1:224:255
1018	294563	.	A	G	610.77	PASS	.	GT:AD:DP:GQ:PL:PS:PQ:JQ	0|1:37,18:55:99:639,0,1548:1:220:255
1018	294596	.	C	T	516.77	PASS	.	GT:AD:DP:GQ:PL:PS:PQ:JQ	0|1:42,16:58:99:545,0,1715:1:251:255
1018	294631	.	T	C	396.77	PASS	.	GT:AD:DP:GQ:PL:PS:PQ:JQ	0|1:38,13:51:99:425,0,1640:1:227:255
1018	294666	.	C	G	497.77	PASS	.	GT:AD:DP:GQ:PL:PS:PQ:JQ	0|1:39,16:55:99:526,0,1623:1:218:255
1018	294667	.	A	G	497.77	PASS	.	GT:AD:DP:GQ:PL:PS:PQ:JQ	0|1:39,16:55:99:526,0,1623:1:211:255
1018	295139	.	A	T	670.77	PASS	.	GT:AD:DP:GQ:PL:PS:PQ:JQ	0|1:19,18:37:99:699,0,895:1:146:255
1018	295163	.	A	T	601.77	PASS	.	GT:AD:DP:GQ:PL:PS:PQ:JQ	0|1:27,17:44:99:630,0,1276:1:161:255
1018	295172	.	A	G	562.77	PASS	.	GT:AD:DP:GQ:PL:PS:PQ:JQ	0|1:27,15:42:99:591,0,1237:1:159:255
1018	295200	.	A	G	997.77	PASS	.	GT:AD:DP:GQ:PL:PS:PQ:JQ	0|1:30,20:50:99:1026,0,1304:1:183:255
1018	295210	.	C	A	1110.77	PASS	.	GT:AD:DP:GQ:PL:PS:PQ:JQ	0|1:32,34:66:99:1139,0,1369:1:206:255
1018	295258	.	T	A	1343.77	PASS	.	GT:AD:DP:GQ:PL:PS:PQ:JQ	0|1:28,35:63:99:1372,0,1677:1:197:255
1018	295259	.	C	A	1343.77	PASS	.	GT:AD:DP:GQ:PL:PS:PQ:JQ	0|1:27,33:60:99:1372,0,1677:1:194:255
1018	295295	.	A	G	1019.77	PASS	.	GT:AD:DP:GQ:PL:PS:PQ:JQ	0|1:23,31:54:99:1048,0,773:1:182:255
1018	295434	.	C	T	1272.77	PASS	.	GT:AD:DP:GQ:PL:PS:PQ:JQ	0|1:28,33:61:99:1301,0,1076:1:222:255
1018	295437	.	A	G	1272.77	PASS	.	GT:AD:DP:GQ:PL:PS:PQ:JQ	0|1:28,33:61:99:1301,0,1076:1:227:255
1018	295479	.	A	G	676.77	PASS	.	GT:AD:DP:GQ:PL:PS:PQ:JQ	0|1:31,24:55:99:705,0,1167:1:230:255
1018	295540	.	G	A	1089.77	PASS	.	GT:AD:DP:GQ:PL:PS:PQ:JQ	0|1:33,29:62:99:1118,0,1280:1:247:255
1018	295547	.	C	A	1053.77	PASS	.	GT:AD:DP:GQ:PL:PS:PQ:JQ	0|1:31,28:59:99:1082,0,1217:1:245:255
1018	295559	.	T	A	969.77	PASS	.	GT:AD:DP:GQ:PL:PS:PQ:JQ	0|1:30,26:56:99:998,0,1223:1:227:255
1018	295605	.	T	G	1227.77	PASS	.	GT:AD:DP:GQ:PL:PS:PQ:JQ	0|1:29,29:58:99:1256,0,1121:1:225:255
1018	295614	.	C	T	1101.77	PASS	.	GT:AD:DP:GQ:PL:PS:PQ:JQ	0|1:29,29:58:99:1130,0,1127:1:225:255
1018	295648	.	T	C	771.77	PASS	.	GT:AD:DP:GQ:PL:PS:PQ:JQ	0|1:31,24:55:99:800,0,1077:1:204:255
1018	295809	.	A	T	646.77	PASS	.	GT:AD:DP:GQ:PL:PS:PQ:JQ	0|1:26,20:46:99:675,0,947:1:183:255
1018	295878	.	C	T	745.77	PASS	.	GT:AD:DP:GQ:PL:PS:PQ:JQ	0|1:22,20:42:99:774,0,1327:1:165:255
1018	295882	.	T	A	781.77	PASS	.	GT:AD:DP:GQ:PL:PS:PQ:JQ	0|1:23,21:44:99:810,0,1404:1:170:255
1018	295886	.	C	A	775.77	PASS	.	GT:AD:DP:GQ:PL:PS:PQ:JQ	0|1:26,21:47:99:804,0,1475:1:177:255
1018	296211	.	G	A	1050.77	PASS	.	GT:AD:DP:GQ:PL:PS:PQ:JQ	0|1:0,24:24:72:1079,72,0:1:25:25
1018	296330	.	A	T	1197.77	PASS	.	GT:AD:DP:GQ:PL:PS:PQ:JQ	0|1:24,31:55:99:1226,0,8695:1:198:255
1018	296344	.	A	C	1278.77	PASS	.	GT:AD:DP:GQ:PL:PS:PQ:JQ	0|1:25,32:57:99:1307,0,9483:1:203:255
1018	296360	.	C	A	1059.77	PASS	.	GT:AD:DP:GQ:PL:PS:PQ:JQ	0|1:28,28:56:99:1088,0,10789:1:212:255
1018	296397	.	A	C	1200.77	PASS	.	GT:AD:DP:GQ:PL:PS:PQ:JQ	0|1:24,30:54:99:1229,0,9695:1:191:255
1018	296400	.	C	T	1155.77	PASS	.	GT:AD:DP:GQ:PL:PS:PQ:JQ	0|1:24,29:53:99:1184,0,9823:1:179:255
1018	296413	.	G	T	1155.77	PASS	.	GT:AD:DP:GQ:PL:PS:PQ:JQ	0|1:25,29:54:99:1184,0,8875:1:225:255
1018	296452	.	T	A	1191.77	PASS	.	GT:AD:DP:GQ:PL:PS:PQ:JQ	0|1:26,30:56:99:1220,0,5437:1:221:255
1018	296481	.	A	T	1134.77	PASS	.	GT:AD:DP:GQ:PL:PS:PQ:JQ	0|1:31,30:61:99:1163,0,4532:1:226:255
1018	296540	.	C	T	551.77	PASS	.	GT:AD:DP:GQ:PL:PS:PQ:JQ	0|1:23,17:40:99:580,0,868:1:155:255
1018	296852	.	A	G	979.77	PASS	.	GT:AD:DP:GQ:PL:PS:PQ:JQ	0|1:24,29:53:99:1008,0,852:1:194:255
1018	296961	.	C	T	406.77	PASS	.	GT:AD:DP:GQ:PL:PS:PQ:JQ	0|1:22,11:33:99:435,0,1700:1:172:255
1018	296970	.	G	T	406.77	PASS	.	GT:AD:DP:GQ:PL:PS:PQ:JQ	0|1:23,12:35:99:435,0,1700:1:166:255
1018	296982	.	G	A	445.77	PASS	.	GT:AD:DP:GQ:PL:PS:PQ:JQ	0|1:23,13:36:99:474,0,1726:1:179:255
1018	297375	.	G	A	633.77	PASS	.	GT:AD:DP:GQ:PL:PS:PQ:JQ	0|1:20,18:38:99:662,0,722:1:167:255
1018	297449	.	G	A	1120.77	PASS	.	GT:AD:DP:GQ:PL:PS:PQ:JQ	0|1:21,31:52:99:1149,0,702:1:211:255
1018	297485	.	T	C	964.77	PASS	.	GT:AD:DP:GQ:PL:PS:PQ:JQ	0|1:21,27:48:99:993,0,727:1:200:255
1018	297582	.	T	C	1214.77	PASS	.	GT:AD:DP:GQ:PL:PS:PQ:JQ	0|1:31,37:68:99:1243,0,1081:1:255:255
1018	297608	.	A	C	1492.77	PASS	.	GT:AD:DP:GQ:PL:PS:PQ:JQ	0|1:34,41:75:99:1521,0,1235:1:255:255
1018	297660	.	T	C	1281.77	PASS	.	GT:AD:DP:GQ:PL:PS:PQ:JQ	0|1:25,33:58:99:1310,0,1471:1:218:255
1018	297661	.	G	A	1281.77	PASS	.	GT:AD:DP:GQ:PL:PS:PQ:JQ	0|1:25,33:58:99:1310,0,1471:1:219:255
1018	297666	.	C	G	1323.77	PASS	.	GT:AD:DP:GQ:PL:PS:PQ:JQ	0|1:24,34:58:99:1352,0,1468:1:215:255
1018	297676	.	G	T	1203.77	PASS	.	GT:AD:DP:GQ:PL:PS:PQ:JQ	0|1:23,30:53:99:1232,0,1272:1:197:255
1018	297686	.	C	A	1116.77	PASS	.	GT:AD:DP:GQ:PL:PS:PQ:JQ	0|1:24,27:51:99:1145,0,1169:1:200:255
1018	297761	.	G	A	1225.77	PASS	.	GT:AD:DP:GQ:PL:PS:PQ:JQ	0|1:27,31:58:99:1254,0,5419:1:224:255
1018	297774	.	G	A	1275.77	PASS	.	GT:AD:DP:GQ:PL:PS:PQ:JQ	0|1:26,30:56:99:1304,0,5883:1:218:255
1018	297785	.	A	C	1272.77	PASS	.	GT:AD:DP:GQ:PL:PS:PQ:JQ	0|1:27,32:59:99:1301,0,6249:1:221:255
1018	297805	.	C	G	1260.77	PASS	.	GT:AD:DP:GQ:PL:PS:PQ:JQ	0|1:31,33:64:99:1289,0,7479:1:246:255
1018	297813	.	G	A	1254.77	PASS	.	GT:AD:DP:GQ:PL:PS:PQ:JQ	0|1:34,33:67:99:1283,0,7817:1:222:255
1018	297838	.	G	A	921.77	PASS	.	GT:AD:DP:GQ:PL:PS:PQ:JQ	0|1:32,25:57:99:950,0,7211:1:230:255
1018	297866	.	A	T	1092.77	PASS	.	GT:AD:DP:GQ:PL:PS:PQ:JQ	0|1:31,29:60:99:1121,0,5056:1:228:255
1018	297897	.	G	A	1024.77	PASS	.	GT:AD:DP:GQ:PL:PS:PQ:JQ	0|1:35,30:65:99:1053,0,1251:1:236:255
1018	297929	.	T	A	1122.77	PASS	.	GT:AD:DP:GQ:PL:PS:PQ:JQ	0|1:35,29:64:99:1151,0,1421:1:227:255
1018	297931	.	C	T	1122.77	PASS	.	GT:AD:DP:GQ:PL:PS:PQ:JQ	0|1:36,30:66:99:1151,0,1421:1:230:255
1018	297935	.	T	C	1119.77	PASS	.	GT:AD:DP:GQ:PL:PS:PQ:JQ	0|1:37,30:67:99:1148,0,1454:1:227:255
1018	298067	.	A	C	848.77	PASS	.	GT:AD:DP:GQ:PL:PS:PQ:JQ	0|1:32,24:56:99:877,0,1230:1:188:255
1018	298086	.	G	A	769.77	PASS	.	GT:AD:DP:GQ:PL:PS:PQ:JQ	0|1:33,22:55:99:798,0,1241:1:185:255
1018	298154	.	T	A	1054.77	PASS	.	GT:AD:DP:GQ:PL:PS:PQ:JQ	0|1:28,27:55:99:1083,0,2188:1:193:255
1018	298174	.	T	A	1057.77	PASS	.	GT:AD:DP:GQ:PL:PS:PQ:JQ	0|1:25,27:52:99:1086,0,2627:1:188:255
1018	298206	.	A	C	784.77	PASS	.	GT:AD:DP:GQ:PL:PS:PQ:JQ	0|1:23,21:44:99:813,0,2443:1:155:255
1018	298245	.	G	A	666.77	PASS	.	GT:AD:DP:GQ:PL:PS:PQ:JQ	0|1:34,19:53:99:695,0,2550:1:174:255
1018	298247	.	A	G	666.77	PASS	.	GT:AD:DP:GQ:PL:PS:PQ:JQ	0|1:33,19:52:99:695,0,2550:1:174:255
1018	298781	.	G	C	807.77	PASS	.	GT:AD:DP:GQ:PL:PS:PQ:JQ	0|1:22,22:44:99:836,0,990:1:200:255
1018	298812	.	A	G	730.77	PASS	.	GT:AD:DP:GQ:PL:PS:PQ:JQ	0|1:22,18:40:99:759,0,1305:1:197:255
1018	298835	.	A	G	502.77	PASS	.	GT:AD:DP:GQ:PL:PS:PQ:JQ	0|1:18,14:32:99:531,0,1026:1:178:255
1018	298900	.	T	G	454.77	PASS	.	GT:AD:DP:GQ:PL:PS:PQ:JQ	0|1:21,13:34:99:483,0,1380:1:173:255
1018	298906	.	G	C	502.77	PASS	.	GT:AD:DP:GQ:PL:PS:PQ:JQ	0|1:19,14:33:99:531,0,1294:1:170:255
1018	298911	.	A	T	625.77	PASS	.	GT:AD:DP:GQ:PL:PS:PQ:JQ	0|1:19,17:36:99:654,0,1320:1:171:255
1018	298929	.	A	T	826.77	PASS	.	GT:AD:DP:GQ:PL:PS:PQ:JQ	0|1:23,20:43:99:855,0,1340:1:212:255
1018	298947	.	C	G	720.77	PASS	.	GT:AD:DP:GQ:PL:PS:PQ:JQ	0|1:27,20:47:99:749,0,1494:1:212:255
1018	298990	.	C	T	895.77	PASS	.	GT:AD:DP:GQ:PL:PS:PQ:JQ	0|1:33,25:58:99:924,0,1130:1:230:255
1018	299052	.	T	C	352.77	PASS	.	GT:AD:DP:GQ:PL:PS:PQ:JQ	0|1:27,12:39:99:381,0,1125:1:179:255
1018	299072	.	T	A	271.77	PASS	.	GT:AD:DP:GQ:PL:PS:PQ:JQ	0|1:25,7:32:99:300,0,1145:1:118:255
1018	299081	.	G	A	199.77	PASS	.	GT:AD:DP:GQ:PL:PS:PQ:JQ	0|1:22,7:29:99:228,0,986:1:115:255
1018	299122	.	A	G	370.77	PASS	.	GT:AD:DP:GQ:PL:PS:PQ:JQ	0|1:18,11:29:99:399,0,1003:1:138:255
1018	299200	.	C	T	859.77	PASS	.	GT:AD:DP:GQ:PL:PS:PQ:JQ	0|1:26,27:53:99:888,0,951:1:237:255
1018	299330	.	C	T	983.77	PASS	.	GT:AD:DP:GQ:PL:PS:PQ:JQ	0|1:14,26:40:99:1012,0,497:1:159:255
1018	299360	.	T	C	958.77	PASS	.	GT:AD:DP:GQ:PL:PS:PQ:JQ	0|1:24,26:50:99:987,0,811:1:187:255
1018	299432	.	G	C	1050.77	PASS	.	GT:AD:DP:GQ:PL:PS:PQ:JQ	0|1:27,30:57:99:1079,0,978:1:227:255
1018	299465	.	G	A	700.77	PASS	.	GT:AD:DP:GQ:PL:PS:PQ:JQ	0|1:22,24:46:99:729,0,757:1:186:255
1018	299519	.	T	A	733.77	PASS	.	GT:AD:DP:GQ:PL:PS:PQ:JQ	0|1:27,22:49:99:762,0,969:1:185:255
1018	299556	.	T	C	1107.77	PASS	.	GT:AD:DP:GQ:PL:PS:PQ:JQ	0|1:26,29:55:99:1136,0,1004:1:203:255
1018	299646	.	C	T	1005.77	PASS	.	GT:AD:DP:GQ:PL:PS:PQ:JQ	0|1:31,27:58:99:1034,0,1337:1:218:255
1018	299668	.	G	T	801.77	PASS	.	GT:AD:DP:GQ:PL:PS:PQ:JQ	0|1:28,20:48:99:830,0,1435:1:191:255
1018	299708	.	C	A	401.77	PASS	.	GT:AD:DP:GQ:PL:PS:PQ:JQ	0|1:28,13:41:99:430,0,1004:1:191:255
1018	299758	.	A	G	547.77	PASS	.	GT:AD:DP:GQ:PL:PS:PQ:JQ	0|1:31,12:43:99:576,0,1498:1:182:255
1018	299761	.	C	G	545.77	PASS	.	GT:AD:DP:GQ:PL:PS:PQ:JQ	0|1:29,16:45:99:574,0,1537:1:168:255
1018	299765	.	T	A	589.77	PASS	.	GT:AD:DP:GQ:PL:PS:PQ:JQ	0|1:29,16:45:99:618,0,1424:1:182:255
1018	299768	.	G	T	592.77	PASS	.	GT:AD:DP:GQ:PL:PS:PQ:JQ	0|1:29,17:46:99:621,0,1344:1:185:255
1018	300162	.	A	G	756.77	PASS	.	GT:AD:DP:GQ:PL:PS:PQ:JQ	0|1:29,21:50:99:785,0,1281:1:197:255
1018	300179	.	G	C	1002.77	PASS	.	GT:AD:DP:GQ:PL:PS:PQ:JQ	0|1:32,26:58:99:1031,0,1348:1:207:255
1018	300181	.	A	G	1005.77	PASS	.	GT:AD:DP:GQ:PL:PS:PQ:JQ	0|1:32,27:59:99:1034,0,1306:1:207:255
1018	300187	.	A	G	1115.77	PASS	.	GT:AD:DP:GQ:PL:PS:PQ:JQ	0|1:33,29:62:99:1144,0,1297:1:209:255
1018	300188	.	C	A	1115.77	PASS	.	GT:AD:DP:GQ:PL:PS:PQ:JQ	0|1:33,29:62:99:1144,0,1297:1:210:255
1018	300201	.	C	T	1115.77	PASS	.	GT:AD:DP:GQ:PL:PS:PQ:JQ	0|1:33,30:63:99:1144,0,1297:1:233:255
1018	300259	.	A	G	1269.77	PASS	.	GT:AD:DP:GQ:PL:PS:PQ:JQ	0|1:28,33:61:99:1298,0,1078:1:237:255
1018	300264	.	A	G	1350.77	PASS	.	GT:AD:DP:GQ:PL:PS:PQ:JQ	0|1:28,34:62:99:1379,0,1114:1:239:255
1018	300278	.	C	T	1230.77	PASS	.	GT:AD:DP:GQ:PL:PS:PQ:JQ	0|1:28,31:59:99:1259,0,1081:1:234:255
1018	300286	.	T	C	1314.77	PASS	.	GT:AD:DP:GQ:PL:PS:PQ:JQ	0|1:26,33:59:99:1343,0,1033:1:249:255
1018	300293	.	T	C	1345.77	PASS	.	GT:AD:DP:GQ:PL:PS:PQ:JQ	0|1:27,35:62:99:1374,0,1046:1:249:255
1018	300368	.	A	C	1206.77	PASS	.	GT:AD:DP:GQ:PL:PS:PQ:JQ	0|1:34,35:69:99:1235,0,1083:1:245:255
1018	300474	.	G	T	1408.77	PASS	.	GT:AD:DP:GQ:PL:PS:PQ:JQ	0|1:28,37:65:99:1437,0,1065:1:249:255
1018	300479	.	G	T	1498.77	PASS	.	GT:AD:DP:GQ:PL:PS:PQ:JQ	0|1:28,38:66:99:1527,0,1059:1:252:255
1018	300493	.	A	T	1431.77	PASS	.	GT:AD:DP:GQ:PL:PS:PQ:JQ	0|1:30,36:66:99:1460,0,1191:1:255:255
1018	300507	.	A	G	1527.77	PASS	.	GT:AD:DP:GQ:PL:PS:PQ:JQ	0|1:28,38:66:99:1556,0,1089:1:255:255
1018	300553	.	G	T	1443.77	PASS	.	GT:AD:DP:GQ:PL:PS:PQ:JQ	0|1:26,36:62:99:1472,0,1059:1:218:255
1018	300577	.	G	A	1365.77	PASS	.	GT:AD:DP:GQ:PL:PS:PQ:JQ	0|1:23,34:57:99:1394,0,981:1:231:255
1018	300584	.	T	C	1449.77	PASS	.	GT:AD:DP:GQ:PL:PS:PQ:JQ	0|1:23,37:60:99:1478,0,975:1:229:255
1018	300586	.	A	C	1491.77	PASS	.	GT:AD:DP:GQ:PL:PS:PQ:JQ	0|1:25,37:62:99:1520,0,972:1:240:255
1018	300597	.	C	G	1407.77	PASS	.	GT:AD:DP:GQ:PL:PS:PQ:JQ	0|1:25,36:61:99:1436,0,978:1:230:255
1018	300601	.	C	T	1525.77	PASS	.	GT:AD:DP:GQ:PL:PS:PQ:JQ	0|1:23,37:60:99:1554,0,969:1:249:255
1018	300617	.	A	G	1450.77	PASS	.	GT:AD:DP:GQ:PL:PS:PQ:JQ	0|1:21,36:57:99:1479,0,849:1:249:255
1018	300668	.	T	A	1539.77	PASS	.	GT:AD:DP:GQ:PL:PS:PQ:JQ	0|1:23,35:58:99:1568,0,848:1:225:255
1018	300674	.	T	G	1452.77	PASS	.	GT:AD:DP:GQ:PL:PS:PQ:JQ	0|1:23,36:59:99:1481,0,896:1:231:255
1018	300682	.	C	A	1400.77	PASS	.	GT:AD:DP:GQ:PL:PS:PQ:JQ	0|1:24,36:60:99:1429,0,896:1:222:255
1018	300764	.	G	T	1490.77	PASS	.	GT:AD:DP:GQ:PL:PS:PQ:JQ	0|1:25,39:64:99:1519,0,943:1:226:255
1018	300795	.	C	A	1371.77	PASS	.	GT:AD:DP:GQ:PL:PS:PQ:JQ	0|1:23,34:57:99:1400,0,842:1:225:255
1018	300836	.	G	C	990.77	PASS	.	GT:AD:DP:GQ:PL:PS:PQ:JQ	0|1:23,26:49:99:1019,0,866:1:218:255
1018	300846	.	T	C	900.77	PASS	.	GT:AD:DP:GQ:PL:PS:PQ:JQ	0|1:23,24:47:99:929,0,1016:1:211:255
1018	300854	.	C	G	906.77	PASS	.	GT:AD:DP:GQ:PL:PS:PQ:JQ	0|1:23,24:47:99:935,0,893:1:215:255
1018	300917	.	T	A	819.77	PASS	.	GT:AD:DP:GQ:PL:PS:PQ:JQ	0|1:39,22:61:99:848,0,1568:1:249:255
1018	300928	.	G	C	801.77	PASS	.	GT:AD:DP:GQ:PL:PS:PQ:JQ	0|1:45,23:68:99:830,0,1820:1:255:255
1018	300989	.	T	A	900.77	PASS	.	GT:AD:DP:GQ:PL:PS:PQ:JQ	0|1:41,25:66:99:929,0,1628:1:255:255
1018	301017	.	G	T	853.77	PASS	.	GT:AD:DP:GQ:PL:PS:PQ:JQ	0|1:38,23:61:99:882,0,1446:1:229:255
1018	301247	.	G	A	894.77	PASS	.	GT:AD:DP:GQ:PL:PS:PQ:JQ	0|1:31,27:58:99:923,0,1406:1:245:255
1018	301440	.	G	C	1034.77	PASS	.	GT:AD:DP:GQ:PL:PS:PQ:JQ	0|1:33,33:66:99:1063,0,1187:1:218:255
1018	301698	.	G	A	894.77	PASS	.	GT:AD:DP:GQ:PL:PS:PQ:JQ	0|1:18,23:41:99:923,0,682:1:178:255
1018	301760	.	C	A	916.77	PASS	.	GT:AD:DP:GQ:PL:PS:PQ:JQ	0|1:21,24:45:99:945,0,810:1:190:255
1018	301764	.	C	T	934.77	PASS	.	GT:AD:DP:GQ:PL:PS:PQ:JQ	0|1:20,24:44:99:963,0,765:1:193:255
1018	301768	.	G	A	889.77	PASS	.	GT:AD:DP:GQ:PL:PS:PQ:JQ	0|1:21,24:45:99:918,0,810:1:193:255
1018	301821	.	A	G	1023.77	PASS	.	GT:AD:DP:GQ:PL:PS:PQ:JQ	0|1:26,27:53:99:1052,0,1049:1:227:255
1018	301840	.	A	C	1014.77	PASS	.	GT:AD:DP:GQ:PL:PS:PQ:JQ	0|1:30,27:57:99:1043,0,1179:1:225:255
1018	301865	.	C	T	888.77	PASS	.	GT:AD:DP:GQ:PL:PS:PQ:JQ	0|1:28,22:50:99:917,0,1188:1:221:255
1018	301890	.	C	A	834.77	PASS	.	GT:AD:DP:GQ:PL:PS:PQ:JQ	0|1:32,23:55:99:863,0,1308:1:240:255
1018	301894	.	G	T	792.77	PASS	.	GT:AD:DP:GQ:PL:PS:PQ:JQ	0|1:31,22:53:99:821,0,1311:1:235:255
1018	301934	.	G	A	247.77	PASS	.	GT:AD:DP:GQ:PL:PS:PQ:JQ	0|1:34,8:42:99:276,0,4306:1:209:255
1018	301969	.	T	C	508.77	PASS	.	GT:AD:DP:GQ:PL:PS:PQ:JQ	0|1:30,15:45:99:537,0,4384:1:200:255
1018	301984	.	T	A	514.77	PASS	.	GT:AD:DP:GQ:PL:PS:PQ:JQ	0|1:29,15:44:99:543,0,3913:1:200:255
1018	302116	.	G	A	833.77	PASS	.	GT:AD:DP:GQ:PL:PS:PQ:JQ	0|1:40,24:64:99:862,0,1236:1:226:255
1018	302164	.	G	A	804.77	PASS	.	GT:AD:DP:GQ:PL:PS:PQ:JQ	0|1:29,22:51:99:833,0,1176:1:200:255
1018	302168	.	T	G	846.77	PASS	.	GT:AD:DP:GQ:PL:PS:PQ:JQ	0|1:28,22:50:99:875,0,1173:1:185:255
1018	302175	.	T	G	807.77	PASS	.	GT:AD:DP:GQ:PL:PS:PQ:JQ	0|1:28,21:49:99:836,0,1169:1:182:255
1018	302256	.	T	C	996.77	PASS	.	GT:AD:DP:GQ:PL:PS:PQ:JQ	0|1:36,27:63:99:1025,0,1439:1:228:255
1018	302258	.	C	T	1035.77	PASS	.	GT:AD:DP:GQ:PL:PS:PQ:JQ	0|1:36,27:63:99:1064,0,1436:1:228:255
1018	302264	.	A	C	1074.77	PASS	.	GT:AD:DP:GQ:PL:PS:PQ:JQ	0|1:35,29:64:99:1103,0,1433:1:234:255
1018	302339	.	G	A	894.77	PASS	.	GT:AD:DP:GQ:PL:PS:PQ:JQ	0|1:29,24:53:99:923,0,1500:1:203:255
1018	302375	.	T	C	1113.77	PASS	.	GT:AD:DP:GQ:PL:PS:PQ:JQ	0|1:25,29:54:99:1142,0,1207:1:182:255
1018	302378	.	G	C	1144.77	PASS	.	GT:AD:DP:GQ:PL:PS:PQ:JQ	0|1:23,29:52:99:1173,0,1172:1:167:255
1018	302452	.	A	G	1224.77	PASS	.	GT:AD:DP:GQ:PL:PS:PQ:JQ	0|1:30,32:62:99:1253,0,1158:1:242:255
1018	302459	.	C	T	1311.77	PASS	.	GT:AD:DP:GQ:PL:PS:PQ:JQ	0|1:29,34:63:99:1340,0,1115:1:233:255
1018	302462	.	T	G	1305.77	PASS	.	GT:AD:DP:GQ:PL:PS:PQ:JQ	0|1:29,34:63:99:1334,0,1285:1:232:255
1018	302508	.	T	A	1146.77	PASS	.	GT:AD:DP:GQ:PL:PS:PQ:JQ	0|1:28,28:56:99:1175,0,1476:1:236:255
1018	302520	.	C	T	1140.77	PASS	.	GT:AD:DP:GQ:PL:PS:PQ:JQ	0|1:27,30:57:99:1169,0,1921:1:236:255
1018	302638	.	A	G	1233.77	PASS	.	GT:AD:DP:GQ:PL:PS:PQ:JQ	0|1:40,32:72:99:1262,0,3025:1:248:255
1018	302724	.	T	C	1055.77	PASS	.	GT:AD:DP:GQ:PL:PS:PQ:JQ	0|1:29,29:58:99:1084,0,1862:1:198:255
1018	302738	.	A	G	795.77	PASS	.	GT:AD:DP:GQ:PL:PS:PQ:JQ	0|1:29,22:51:99:824,0,2021:1:185:255
1018	303167	.	T	G	1461.77	PASS	.	GT:AD:DP:GQ:PL:PS:PQ:JQ	0|1:33,38:71:99:1490,0,1972:1:237:255
1018	303174	.	C	T	1461.77	PASS	.	GT:AD:DP:GQ:PL:PS:PQ:JQ	0|1:35,38:73:99:1490,0,1972:1:255:255
1018	303372	.	C	T	1113.77	PASS	.	GT:AD:DP:GQ:PL:PS:PQ:JQ	0|1:31,31:62:99:1142,0,1175:1:215:255
1018	303472	.	G	A	896.77	PASS	.	GT:AD:DP:GQ:PL:PS:PQ:JQ	0|1:35,26:61:99:925,0,1298:1:200:255
1018	303517	.	C	A	1260.77	PASS	.	GT:AD:DP:GQ:PL:PS:PQ:JQ	0|1:32,31:63:99:1289,0,1244:1:197:255
1018	303519	.	G	T	1302.77	PASS	.	GT:AD:DP:GQ:PL:PS:PQ:JQ	0|1:32,33:65:99:1331,0,1241:1:197:255
1018	303520	.	C	A	1302.77	PASS	.	GT:AD:DP:GQ:PL:PS:PQ:JQ	0|1:32,34:66:99:1331,0,1241:1:200:255
1018	303652	.	G	C	1430.77	PASS	.	GT:AD:DP:GQ:PL:PS:PQ:JQ	0|1:40,38:78:99:1459,0,1885:1:255:255
1018	303705	.	T	G	1317.77	PASS	.	GT:AD:DP:GQ:PL:PS:PQ:JQ	0|1:52,36:88:99:1346,0,3044:1:255:255
1018	303750	.	C	G	1176.77	PASS	.	GT:AD:DP:GQ:PL:PS:PQ:JQ	0|1:45,31:76:99:1205,0,3090:1:255:255
1018	303752	.	A	T	1228.77	PASS	.	GT:AD:DP:GQ:PL:PS:PQ:JQ	0|1:44,30:74:99:1257,0,3042:1:255:255
1018	303788	.	C	T	1133.77	PASS	.	GT:AD:DP:GQ:PL:PS:PQ:JQ	0|1:43,33:76:99:1162,0,2672:1:255:255
1018	303980	.	T	C	1471.77	PASS	.	GT:AD:DP:GQ:PL:PS:PQ:JQ	0|1:51,43:94:99:1500,0,1820:1:255:255
1018	304139	.	G	C	1265.77	PASS	.	GT:AD:DP:GQ:PL:PS:PQ:JQ	0|1:47,38:85:99:1294,0,1718:1:255:255
1018	304440	.	A	G	898.77	PASS	.	GT:AD:DP:GQ:PL:PS:PQ:JQ	0|1:42,27:69:99:927,0,1484:1:254:255
1018	304484	.	T	C	872.77	PASS	.	GT:AD:DP:GQ:PL:PS:PQ:JQ	0|1:44,27:71:99:901,0,1420:1:241:255
1018	304800	.	G	T	512.77	PASS	.	GT:AD:DP:GQ:PL:PS:PQ:JQ	0|1:20,21:41:99:541,0,633:1:252:255
1018	304920	.	A	G	1345.77	PASS	.	GT:AD:DP:GQ:PL:PS:PQ:JQ	0|1:41,36:77:99:1374,0,1635:1:255:255
1018	305012	.	A	G	1066.77	PASS	.	GT:AD:DP:GQ:PL:PS:PQ:JQ	0|1:41,33:74:99:1095,0,1306:1:255:255
1018	305175	.	A	G	1003.77	PASS	.	GT:AD:DP:GQ:PL:PS:PQ:JQ	0|1:60,30:90:99:1032,0,3893:1:255:255
1018	305179	.	T	C	1002.77	PASS	.	GT:AD:DP:GQ:PL:PS:PQ:JQ	0|1:61,29:90:99:1031,0,3915:1:255:255
1018	305262	.	C	G	608.77	PASS	.	GT:AD:DP:GQ:PL:PS:PQ:JQ	0|1:0,15:15:45:637,45,0:1:25:25
1018	305307	.	G	C	37.77	PASS	.	GT:AD:DP:GQ:PL:PS:PQ:JQ	0|1:33,3:36:66:66,0,1885:1:173:255
1018	305371	.	A	C	456.77	PASS	.	GT:AD:DP:GQ:PL:PS:PQ:JQ	0|1:23,14:37:99:485,0,905:1:153:255
1018	305397	.	G	A	540.77	PASS	.	GT:AD:DP:GQ:PL:PS:PQ:JQ	0|1:19,15:34:99:569,0,770:1:152:255
1018	305412	.	A	C	648.77	PASS	.	GT:AD:DP:GQ:PL:PS:PQ:JQ	0|1:16,18:34:99:677,0,692:1:152:255
1018	305511	.	T	C	822.77	PASS	.	GT:AD:DP:GQ:PL:PS:PQ:JQ	0|1:29,25:54:99:851,0,995:1:190:255
1018	305632	.	C	T	854.77	PASS	.	GT:AD:DP:GQ:PL:PS:PQ:JQ	0|1:31,27:58:99:883,0,1061:1:200:255
1018	305671	.	G	A	769.77	PASS	.	GT:AD:DP:GQ:PL:PS:PQ:JQ	0|1:28,27:55:99:798,0,948:1:188:255
1018	305885	.	C	G	689.77	PASS	.	GT:AD:DP:GQ:PL:PS:PQ:JQ	0|1:30,21:51:99:718,0,1087:1:218:255
1018	305924	.	G	C	732.77	PASS	.	GT:AD:DP:GQ:PL:PS:PQ:JQ	0|1:34,21:55:99:761,0,1350:1:217:255
1018	305927	.	T	A	831.77	PASS	.	GT:AD:DP:GQ:PL:PS:PQ:JQ	0|1:33,22:55:99:860,0,1372:1:213:255
1018	305928	.	C	T	876.77	PASS	.	GT:AD:DP:GQ:PL:PS:PQ:JQ	0|1:33,22:55:99:905,0,1342:1:216:255
1018	305937	.	A	G	841.77	PASS	.	GT:AD:DP:GQ:PL:PS:PQ:JQ	0|1:31,24:55:99:870,0,1343:1:222:255
1018	306155	.	A	G	1343.73	PASS	.	GT:AD:DP:GQ:PL:PS:PQ:JQ	0|1:43,37:80:99:1381,0,1506:1:112:255
1018	306181	.	G	A	891.77	PASS	.	GT:AD:DP:GQ:PL:PS:PQ:JQ	0|1:41,30:71:99:920,0,1471:1:165:255
1018	306314	.	G	A	725.77	PASS	.	GT:AD:DP:GQ:PL:PS:PQ:JQ	0|1:21,25:46:99:754,0,693:1:255:255
1018	306577	.	A	G	833.77	PASS	.	GT:AD:DP:GQ:PL:PS:PQ:JQ	0|1:24,23:47:99:862,0,993:1:167:255
1018	306695	.	A	G	799.77	PASS	.	GT:AD:DP:GQ:PL:PS:PQ:JQ	0|1:28,25:53:99:828,0,1040:1:196:255
1018	306857	.	A	C	1167.77	PASS	.	GT:AD:DP:GQ:PL:PS:PQ:JQ	0|1:33,34:67:99:1196,0,1186:1:195:255
1018	307144	.	T	C	722.77	PASS	.	GT:AD:DP:GQ:PL:PS:PQ:JQ	0|1:30,21:51:99:751,0,1087:1:159:255
1018	307258	.	C	A	1098.77	PASS	.	GT:AD:DP:GQ:PL:PS:PQ:JQ	0|1:30,29:59:99:1127,0,1384:1:216:255
1018	307263	.	C	A	1101.77	PASS	.	GT:AD:DP:GQ:PL:PS:PQ:JQ	0|1:29,29:58:99:1130,0,1346:1:216:255
1018	307702	.	A	C	579.77	PASS	.	GT:AD:DP:GQ:PL:PS:PQ:JQ	0|1:30,20:50:99:608,0,1094:1:191:255
1018	307734	.	A	G	1071.77	PASS	.	GT:AD:DP:GQ:PL:PS:PQ:JQ	0|1:30,31:61:99:1100,0,1069:1:225:255
1018	307800	.	T	C	1094.77	PASS	.	GT:AD:DP:GQ:PL:PS:PQ:JQ	0|1:38,31:69:99:1123,0,1349:1:243:255
1018	307870	.	A	C	791.77	PASS	.	GT:AD:DP:GQ:PL:PS:PQ:JQ	0|1:35,26:61:99:820,0,1264:1:236:255
1018	307940	.	A	G	352.77	PASS	.	GT:AD:DP:GQ:PL:PS:PQ:JQ	0|1:27,11:38:99:381,0,1163:1:212:255
1018	307941	.	T	C	352.77	PASS	.	GT:AD:DP:GQ:PL:PS:PQ:JQ	0|1:27,11:38:99:381,0,1163:1:199:255
1018	308209	.	A	G	524.77	PASS	.	GT:AD:DP:GQ:PL:PS:PQ:JQ	0|1:20,20:40:99:553,0,651:1:104:255
1018	308474	.	C	T	409.77	PASS	.	GT:AD:DP:GQ:PL:PS:PQ:JQ	0|1:22,12:34:99:438,0,1730:1:198:255
1018	308481	.	T	A	444.77	PASS	.	GT:AD:DP:GQ:PL:PS:PQ:JQ	0|1:21,12:33:99:473,0,1762:1:185:255
1018	308486	.	T	C	489.77	PASS	.	GT:AD:DP:GQ:PL:PS:PQ:JQ	0|1:21,14:35:99:518,0,1661:1:197:255
1018	308632	.	G	A	1169.77	PASS	.	GT:AD:DP:GQ:PL:PS:PQ:JQ	0|1:27,32:59:99:1198,0,1080:1:255:255
1018	308707	.	A	T	949.77	PASS	.	GT:AD:DP:GQ:PL:PS:PQ:JQ	0|1:22,24:46:99:978,0,793:1:100:255
1018	308762	.	C	T	773.77	PASS	.	GT:AD:DP:GQ:PL:PS:PQ:JQ	0|1:30,23:53:99:802,0,1170:1:244:255
1018	308783	.	A	G	904.77	PASS	.	GT:AD:DP:GQ:PL:PS:PQ:JQ	0|1:31,24:55:99:933,0,1193:1:237:255
1018	308934	.	T	C	713.77	PASS	.	GT:AD:DP:GQ:PL:PS:PQ:JQ	0|1:32,23:55:99:742,0,1147:1:230:255
1018	310883	.	A	T	659.77	PASS	.	GT:AD:DP:GQ:PL:PS:PQ:JQ	0|1:30,24:54:99:688,0,637:1:207:255
1018	311277	.	A	C	382.77	PASS	.	GT:AD:DP:GQ:PL:PS:PQ:JQ	0|1:31,12:43:99:411,0,1701:1:170:255
1018	311363	.	A	C	248.77	PASS	.	GT:AD:DP:GQ:PL:PS:PQ:JQ	0|1:48,10:58:99:277,0,1702:1:195:255
1018	311501	.	G	C	319.77	PASS	.	GT:AD:DP:GQ:PL:PS:PQ:JQ	0|1:42,12:54:99:348,0,2411:1:220:255
1018	311638	.	T	C	742.77	PASS	.	GT:AD:DP:GQ:PL:PS:PQ:JQ	0|1:27,22:49:99:771,0,921:1:205:255
1018	311826	.	T	C	806.77	PASS	.	GT:AD:DP:GQ:PL:PS:PQ:JQ	0|1:40,27:67:99:835,0,1512:1:246:255
1018	311860	.	A	G	815.77	PASS	.	GT:AD:DP:GQ:PL:PS:PQ:JQ	0|1:32,24:56:99:844,0,1151:1:230:255
1018	313260	.	C	T	844.77	PASS	.	GT:AD:DP:GQ:PL:PS:PQ:JQ	0|1:24,26:50:99:873,0,817:1:173:255
1018	313681	.	C	T	1014.77	PASS	.	GT:AD:DP:GQ:PL:PS:PQ:JQ	0|1:22,28:50:99:1043,0,731:1:201:255
1018	313717	.	C	A	413.77	PASS	.	GT:AD:DP:GQ:PL:PS:PQ:JQ	0|1:22,21:43:99:442,0,743:1:188:255
1018	313963	.	C	T	847.77	PASS	.	GT:AD:DP:GQ:PL:PS:PQ:JQ	0|1:29,22:51:99:876,0,1155:1:208:255
1018	313970	.	T	C	846.77	PASS	.	GT:AD:DP:GQ:PL:PS:PQ:JQ	0|1:30,23:53:99:875,0,1177:1:218:255
1018	314068	.	A	C	1060.77	PASS	.	GT:AD:DP:GQ:PL:PS:PQ:JQ	0|1:22,28:50:99:1089,0,840:1:202:255
1018	314235	.	G	A	227.77	PASS	.	GT:AD:DP:GQ:PL:PS:PQ:JQ	1|0:23,9:32:99:256,0,844:1:251:255
1018	314533	.	C	G	1177.77	PASS	.	GT:AD:DP:GQ:PL:PS:PQ:JQ	0|1:34,32:66:99:1206,0,1354:1:255:255
1018	314540	.	C	T	1207.77	PASS	.	GT:AD:DP:GQ:PL:PS:PQ:JQ	0/1:35,33:68:99:1236,0,996:1:14:255
1018	314541	.	G	A	1166.77	PASS	.	GT:AD:DP:GQ:PL:PS:PQ:JQ	0|1:36,32:68:99:1195,0,1511:1:86:255
1018	314545	.	G	A	1241.77	PASS	.	GT:AD:DP:GQ:PL:PS:PQ:JQ	0|1:39,34:73:99:1270,0,1361:1:34:255
1018	315392	.	A	T	1733.77	PASS	.	GT:AD:DP:GQ:PL:PS:PQ:JQ	0|1:31,50:81:99:1762,0,874:1:255:255
1018	315437	.	T	C	2338.77	PASS	.	GT:AD:DP:GQ:PL:PS:PQ:JQ	0|1:29,58:87:99:2367,0,1158:1:255:255
1018	315470	.	T	C	2169.77	PASS	.	GT:AD:DP:GQ:PL:PS:PQ:JQ	0|1:32,52:84:99:2198,0,1403:1:255:255
1018	315473	.	G	T	2101.77	PASS	.	GT:AD:DP:GQ:PL:PS:PQ:JQ	0|1:31,53:84:99:2130,0,1282:1:255:255
1018	315475	.	A	G	2104.77	PASS	.	GT:AD:DP:GQ:PL:PS:PQ:JQ	0|1:31,52:83:99:2133,0,1240:1:223:255
1018	315731	.	A	G	804.77	PASS	.	GT:AD:DP:GQ:PL:PS:PQ:JQ	1|0:29,27:56:99:833,0,992:1:210:255
1018	315855	.	C	G	1165.77	PASS	.	GT:AD:DP:GQ:PL:PS:PQ:JQ	1|0:25,32:57:99:1194,0,1285:1:211:255
1018	315884	.	C	G	985.77	PASS	.	GT:AD:DP:GQ:PL:PS:PQ:JQ	1|0:28,30:58:99:1014,0,961:1:217:255
1018	316088	.	C	G	1260.77	PASS	.	GT:AD:DP:GQ:PL:PS:PQ:JQ	1|0:43,34:77:99:1289,0,1668:1:255:255
1018	316095	.	T	G	1255.77	PASS	.	GT:AD:DP:GQ:PL:PS:PQ:JQ	1|0:45,34:79:99:1284,0,1878:1:255:255
1018	316107	.	A	C	1416.77	PASS	.	GT:AD:DP:GQ:PL:PS:PQ:JQ	1|0:50,38:88:99:1445,0,1985:1:255:255
1018	316126	.	T	A	1335.77	PASS	.	GT:AD:DP:GQ:PL:PS:PQ:JQ	1|0:48,35:83:99:1364,0,1949:1:255:255
1018	316128	.	T	G	1345.77	PASS	.	GT:AD:DP:GQ:PL:PS:PQ:JQ	1|0:46,35:81:99:1374,0,1905:1:255:255
1018	316129	.	G	C	1349.77	PASS	.	GT:AD:DP:GQ:PL:PS:PQ:JQ	1|0:46,34:80:99:1378,0,1924:1:255:255
1018	316137	.	G	C	1310.77	PASS	.	GT:AD:DP:GQ:PL:PS:PQ:JQ	1|0:47,36:83:99:1339,0,1868:1:255:255
1018	316286	.	T	C	288.77	PASS	.	GT:AD:DP:GQ:PL:PS:PQ:JQ	1|0:16,8:24:99:317,0,624:1:192:255
1018	316373	.	G	A	1260.77	PASS	.	GT:AD:DP:GQ:PL:PS:PQ:JQ	1|0:42,34:76:99:1289,0,1684:1:255:255
1018	316376	.	G	A	1260.77	PASS	.	GT:AD:DP:GQ:PL:PS:PQ:JQ	1|0:43,34:77:99:1289,0,1684:1:255:255
1018	316460	.	G	C	1640.77	PASS	.	GT:AD:DP:GQ:PL:PS:PQ:JQ	1|0:53,45:98:99:1669,0,2027:1:255:255
1019	92	.	T	G	1819.77	PASS	.	GT:AD:DP:GQ:PL:PS:PQ:JQ	0|1:42,46:88:99:1848,0,10236:1:255:255
1019	106	.	T	G	2046.77	PASS	.	GT:AD:DP:GQ:PL:PS:PQ:JQ	0|1:49,51:100:99:2075,0,11133:1:255:255
1019	123	.	A	T	2343.77	PASS	.	GT:AD:DP:GQ:PL:PS:PQ:JQ	0|1:59,60:119:99:2372,0,14713:1:255:255
1019	126	.	G	C	2433.77	PASS	.	GT:AD:DP:GQ:PL:PS:PQ:JQ	0|1:59,61:120:99:2462,0,14690:1:255:255
1019	137	.	G	T	2592.77	PASS	.	GT:AD:DP:GQ:PL:PS:PQ:JQ	0|1:62,65:127:99:2621,0,15250:1:255:255
1019	162	.	C	T	2697.77	PASS	.	GT:AD:DP:GQ:PL:PS:PQ:JQ	0|1:68,69:137:99:2726,0,15492:1:255:255
1019	173	.	A	G	2916.77	PASS	.	GT:AD:DP:GQ:PL:PS:PQ:JQ	0|1:67,74:141:99:2945,0,14703:1:255:255
1019	419	.	C	T	272.77	PASS	.	GT:AD:DP:GQ:PL:PS:PQ:JQ	1|0:11,9:20:99:301,0,414:1:151:255
1019	554	.	G	C	775.77	PASS	.	GT:AD:DP:GQ:PL:PS:PQ:JQ	1|0:17,22:39:99:804,0,1448:1:157:255
1019	693	.	T	C	943.77	PASS	.	GT:AD:DP:GQ:PL:PS:PQ:JQ	1|0:25,25:50:99:972,0,1790:1:186:255
1019	747	.	T	C	953.77	PASS	.	GT:AD:DP:GQ:PL:PS:PQ:JQ	1|0:35,26:61:99:982,0,1962:1:219:255
1019	752	.	C	T	1002.77	PASS	.	GT:AD:DP:GQ:PL:PS:PQ:JQ	1|0:34,28:62:99:1031,0,1922:1:230:255
1019	901	.	C	G	588.73	PASS	.	GT:AD:DP:GQ:PL:PS:PQ:JQ	1|0:24,21:45:99:626,0,778:1:208:255
1019	990	.	T	C	601.77	PASS	.	GT:AD:DP:GQ:PL:PS:PQ:JQ	1|0:22,18:40:99:630,0,764:1:200:255
1019	1092	.	G	A	1200.77	PASS	.	GT:AD:DP:GQ:PL:PS:PQ:JQ	1|0:24,34:58:99:1229,0,852:1:229:255
1019	1223	.	T	C	1449.73	PASS	.	GT:AD:DP:GQ:PL:PS:PQ:JQ	1|0:37,39:76:99:1487,0,1923:1:254:255
1019	1228	.	A	G	1427.77	PASS	.	GT:AD:DP:GQ:PL:PS:PQ:JQ	1|0:40,38:78:99:1456,0,1968:1:255:255
1019	1287	.	G	A	1284.77	PASS	.	GT:AD:DP:GQ:PL:PS:PQ:JQ	1|0:26,36:62:99:1313,0,914:1:248:255
1019	1485	.	C	G	798.77	PASS	.	GT:AD:DP:GQ:PL:PS:PQ:JQ	1|0:20,24:44:99:827,0,588:1:198:255
1019	1630	.	T	C	844.77	PASS	.	GT:AD:DP:GQ:PL:PS:PQ:JQ	0|1:38,23:61:99:873,0,2006:1:255:255
1019	1639	.	A	G	1079.77	PASS	.	GT:AD:DP:GQ:PL:PS:PQ:JQ	0|1:40,28:68:99:1108,0,1619:1:203:255
1019	1650	.	A	T	1401.77	PASS	.	GT:AD:DP:GQ:PL:PS:PQ:JQ	0|1:36,37:73:99:1430,0,1540:1:29:255
1019	1660	.	T	C	1263.77	PASS	.	GT:AD:DP:GQ:PL:PS:PQ:JQ	0|1:36,42:78:99:1292,0,1719:1:255:255
1019	1825	.	C	T	702.77	PASS	.	GT:AD:DP:GQ:PL:PS:PQ:JQ	1|0:30,22:52:99:731,0,1049:1:255:255
1019	1861	.	C	T	602.77	PASS	.	GT:AD:DP:GQ:PL:PS:PQ:JQ	1|0:10,16:26:99:631,0,411:1:255:255
1019	1922	.	T	G	466.77	PASS	.	GT:AD:DP:GQ:PL:PS:PQ:JQ	0|1:0,11:11:33:495,33,0:1:25:25
1019	1930	.	A	G	43.77	PASS	.	GT:AD:DP:GQ:PL:PS:PQ:JQ	0|1:17,4:21:72:72,0,667:1:245:255
1019	2045	.	C	G	121.77	PASS	.	GT:AD:DP:GQ:PL:PS:PQ:JQ	0|1:45,13:58:99:150,0,1431:1:131:255
1019	2353	.	C	A	997.77	PASS	.	GT:AD:DP:GQ:PL:PS:PQ:JQ	1|0:36,27:63:99:1026,0,1401:1:248:255
1019	2358	.	A	G	993.77	PASS	.	GT:AD:DP:GQ:PL:PS:PQ:JQ	1|0:34,25:59:99:1022,0,1443:1:238:255
1019	2383	.	G	T	1005.77	PASS	.	GT:AD:DP:GQ:PL:PS:PQ:JQ	1|0:33,27:60:99:1034,0,1304:1:251:255
1019	2386	.	A	G	1086.77	PASS	.	GT:AD:DP:GQ:PL:PS:PQ:JQ	1|0:34,28:62:99:1115,0,1340:1:247:255
1019	2422	.	A	T	1182.77	PASS	.	GT:AD:DP:GQ:PL:PS:PQ:JQ	1|0:30,30:60:99:1211,0,1166:1:230:255
1019	2424	.	C	A	1182.77	PASS	.	GT:AD:DP:GQ:PL:PS:PQ:JQ	1|0:28,31:59:99:1211,0,1166:1:242:255
1019	2452	.	G	A	1245.77	PASS	.	GT:AD:DP:GQ:PL:PS:PQ:JQ	1|0:22,32:54:99:1274,0,869:1:236:255
1019	2466	.	T	A	1206.77	PASS	.	GT:AD:DP:GQ:PL:PS:PQ:JQ	1|0:31,32:63:99:1235,0,1830:1:245:255
1019	2469	.	A	T	1206.77	PASS	.	GT:AD:DP:GQ:PL:PS:PQ:JQ	1|0:36,31:67:99:1235,0,1830:1:244:255
1019	2536	.	G	A	942.77	PASS	.	GT:AD:DP:GQ:PL:PS:PQ:JQ	1|0:35,25:60:99:971,0,4152:1:228:255
1019	2557	.	T	A	822.77	PASS	.	GT:AD:DP:GQ:PL:PS:PQ:JQ	1|0:37,23:60:99:851,0,4234:1:228:255
1019	2563	.	C	G	903.77	PASS	.	GT:AD:DP:GQ:PL:PS:PQ:JQ	1|0:38,25:63:99:932,0,4420:1:205:255
1019	2575	.	G	T	1026.77	PASS	.	GT:AD:DP:GQ:PL:PS:PQ:JQ	1|0:40,28:68:99:1055,0,4500:1:148:255
1019	2613	.	G	A	600.77	PASS	.	GT:AD:DP:GQ:PL:PS:PQ:JQ	1|0:36,19:55:99:629,0,1380:1:135:255
1019	2695	.	G	C	727.77	PASS	.	GT:AD:DP:GQ:PL:PS:PQ:JQ	1|0:27,20:47:99:756,0,1105:1:182:255
1019	2697	.	G	T	721.77	PASS	.	GT:AD:DP:GQ:PL:PS:PQ:JQ	1|0:28,20:48:99:750,0,1109:1:182:255
1019	2699	.	A	G	721.77	PASS	.	GT:AD:DP:GQ:PL:PS:PQ:JQ	1|0:30,20:50:99:750,0,1158:1:185:255
1019	2755	.	A	G	735.77	PASS	.	GT:AD:DP:GQ:PL:PS:PQ:JQ	1|0:25,24:49:99:764,0,939:1:191:255
1019	2801	.	G	A	778.77	PASS	.	GT:AD:DP:GQ:PL:PS:PQ:JQ	1|0:24,21:45:99:807,0,980:1:170:255
1019	2869	.	T	A	603.77	PASS	.	GT:AD:DP:GQ:PL:PS:PQ:JQ	1|0:31,19:50:99:632,0,1176:1:197:255
1019	2943	.	T	A	373.77	PASS	.	GT:AD:DP:GQ:PL:PS:PQ:JQ	1|0:34,15:49:99:402,0,1261:1:191:255
1019	3050	.	G	A	542.77	PASS	.	GT:AD:DP:GQ:PL:PS:PQ:JQ	1|0:28,20:48:99:571,0,998:1:172:255
1019	3082	.	G	T	558.77	PASS	.	GT:AD:DP:GQ:PL:PS:PQ:JQ	1|0:31,20:51:99:587,0,1139:1:186:255
1019	3108	.	G	A	732.77	PASS	.	GT:AD:DP:GQ:PL:PS:PQ:JQ	1|0:29,24:53:99:761,0,1129:1:186:255
1019	3329	.	A	G	674.77	PASS	.	GT:AD:DP:GQ:PL:PS:PQ:JQ	1|0:26,19:45:99:703,0,960:1:167:255
1019	3525	.	T	C	378.77	PASS	.	GT:AD:DP:GQ:PL:PS:PQ:JQ	1|0:15,11:26:99:407,0,4664:1:113:255
1019	3527	.	A	G	375.77	PASS	.	GT:AD:DP:GQ:PL:PS:PQ:JQ	1|0:15,9:24:99:404,0,4921:1:107:255
1019	3536	.	T	C	253.77	PASS	.	GT:AD:DP:GQ:PL:PS:PQ:JQ	1|0:18,8:26:99:282,0,5526:1:147:255
1019	3551	.	G	C	208.77	PASS	.	GT:AD:DP:GQ:PL:PS:PQ:JQ	1|0:19,5:24:99:237,0,5640:1:164:255
1019	3560	.	G	A	82.77	PASS	.	GT:AD:DP:GQ:PL:PS:PQ:JQ	1|0:17,4:21:99:111,0,5301:1:171:255
1019	3564	.	A	G	85.77	PASS	.	GT:AD:DP:GQ:PL:PS:PQ:JQ	1|0:18,4:22:99:114,0,4832:1:172:255
1019	3565	.	C	T	85.77	PASS	.	GT:AD:DP:GQ:PL:PS:PQ:JQ	1|0:18,4:22:99:114,0,4832:1:172:255
1019	3596	.	T	C	1141.77	PASS	.	GT:AD:DP:GQ:PL:PS:PQ:JQ	1|0:0,25:25:78:1170,78,0:1:25:25
1019	3597	.	G	A	1141.77	PASS	.	GT:AD:DP:GQ:PL:PS:PQ:JQ	1|0:0,26:26:78:1170,78,0:1:25:25
1019	3608	.	T	C	1141.77	PASS	.	GT:AD:DP:GQ:PL:PS:PQ:JQ	1|0:0,26:26:78:1170,78,0:1:25:25
1019	3615	.	T	C	1096.77	PASS	.	GT:AD:DP:GQ:PL:PS:PQ:JQ	1|0:0,22:22:75:1125,75,0:1:25:25
1019	3625	.	C	A	1096.77	PASS	.	GT:AD:DP:GQ:PL:PS:PQ:JQ	1|0:0,24:24:75:1125,75,0:1:25:25
1019	3632	.	C	T	1186.77	PASS	.	GT:AD:DP:GQ:PL:PS:PQ:JQ	1|0:0,24:24:81:1215,81,0:1:25:25
1019	3635	.	T	A	1231.77	PASS	.	GT:AD:DP:GQ:PL:PS:PQ:JQ	1|0:0,27:27:84:1260,84,0:1:25:25
1019	3638	.	C	G	1321.77	PASS	.	GT:AD:DP:GQ:PL:PS:PQ:JQ	1|0:0,28:28:90:1350,90,0:1:25:25
1019	3642	.	C	T	1546.77	PASS	.	GT:AD:DP:GQ:PL:PS:PQ:JQ	1|0:0,31:31:99:1575,105,0:1:25:25
1019	3679	.	T	G	1456.77	PASS	.	GT:AD:DP:GQ:PL:PS:PQ:JQ	1|0:0,31:31:99:1485,99,0:1:25:25
1019	3730	.	A	T	1310.77	PASS	.	GT:AD:DP:GQ:PL:PS:PQ:JQ	1|0:0,31:31:93:1339,93,0:1:25:25
1019	3767	.	A	G	1242.77	PASS	.	GT:AD:DP:GQ:PL:PS:PQ:JQ	1|0:0,29:29:87:1271,87,0:1:25:25
1019	3787	.	T	C	1051.77	PASS	.	GT:AD:DP:GQ:PL:PS:PQ:JQ	1|0:0,23:23:72:1080,72,0:1:25:25
1019	3805	.	T	C	961.77	PASS	.	GT:AD:DP:GQ:PL:PS:PQ:JQ	1|0:0,21:21:66:990,66,0:1:25:25
1019	3806	.	G	A	916.77	PASS	.	GT:AD:DP:GQ:PL:PS:PQ:JQ	1|0:0,20:20:63:945,63,0:1:25:25
1019	3847	.	T	C	906.77	PASS	.	GT:AD:DP:GQ:PL:PS:PQ:JQ	1|0:38,24:62:99:935,0,1517:1:240:255
1019	3858	.	C	T	900.77	PASS	.	GT:AD:DP:GQ:PL:PS:PQ:JQ	1|0:38,24:62:99:929,0,1604:1:230:255
1019	3865	.	C	T	906.77	PASS	.	GT:AD:DP:GQ:PL:PS:PQ:JQ	1|0:37,24:61:99:935,0,1520:1:190:255
1019	3884	.	G	A	918.77	PASS	.	GT:AD:DP:GQ:PL:PS:PQ:JQ	1|0:32,23:55:99:947,0,1348:1:216:255
1019	3936	.	A	T	1058.77	PASS	.	GT:AD:DP:GQ:PL:PS:PQ:JQ	1|0:42,32:74:99:1087,0,1603:1:255:255
1019	4044	.	C	T	1307.77	PASS	.	GT:AD:DP:GQ:PL:PS:PQ:JQ	1|0:27,34:61:99:1336,0,1988:1:221:255
1019	4060	.	G	C	1278.77	PASS	.	GT:AD:DP:GQ:PL:PS:PQ:JQ	1|0:26,33:59:99:1307,0,1917:1:202:255
1019	4158	.	G	A	945.77	PASS	.	GT:AD:DP:GQ:PL:PS:PQ:JQ	1|0:21,28:49:99:974,0,703:1:179:255
1019	4214	.	C	T	997.77	PASS	.	GT:AD:DP:GQ:PL:PS:PQ:JQ	1|0:24,28:52:99:1026,0,1264:1:194:255
1019	4230	.	C	T	905.77	PASS	.	GT:AD:DP:GQ:PL:PS:PQ:JQ	1|0:21,24:45:99:934,0,1123:1:172:255
1019	4354	.	G	A	806.77	PASS	.	GT:AD:DP:GQ:PL:PS:PQ:JQ	1|0:15,23:38:99:835,0,504:1:146:255
1019	4607	.	T	C	924.77	PASS	.	GT:AD:DP:GQ:PL:PS:PQ:JQ	1|0:13,23:36:99:953,0,481:1:155:255
1019	4626	.	T	C	847.77	PASS	.	GT:AD:DP:GQ:PL:PS:PQ:JQ	1|0:16,21:37:99:876,0,606:1:159:255
1019	4633	.	G	A	883.77	PASS	.	GT:AD:DP:GQ:PL:PS:PQ:JQ	1|0:17,23:40:99:912,0,728:1:165:255
1019	4658	.	G	A	1016.77	PASS	.	GT:AD:DP:GQ:PL:PS:PQ:JQ	1|0:17,26:43:99:1045,0,716:1:177:255
1019	4721	.	C	T	850.77	PASS	.	GT:AD:DP:GQ:PL:PS:PQ:JQ	1|0:26,23:49:99:879,0,1080:1:186:255
1019	4741	.	A	C	855.77	PASS	.	GT:AD:DP:GQ:PL:PS:PQ:JQ	1|0:26,23:49:99:884,0,1142:1:192:255
1019	4747	.	C	T	855.77	PASS	.	GT:AD:DP:GQ:PL:PS:PQ:JQ	1|0:26,23:49:99:884,0,1134:1:192:255
1019	4779	.	C	T	853.77	PASS	.	GT:AD:DP:GQ:PL:PS:PQ:JQ	1|0:25,24:49:99:882,0,951:1:189:255
1019	5069	.	C	T	769.77	PASS	.	GT:AD:DP:GQ:PL:PS:PQ:JQ	1|0:35,23:58:99:798,0,1338:1:224:255
1019	5128	.	G	A	1084.77	PASS	.	GT:AD:DP:GQ:PL:PS:PQ:JQ	1|0:37,33:70:99:1113,0,1162:1:223:255
1019	5257	.	T	C	726.77	PASS	.	GT:AD:DP:GQ:PL:PS:PQ:JQ	1|0:34,21:55:99:755,0,1237:1:188:255
1019	5523	.	G	T	660.77	PASS	.	GT:AD:DP:GQ:PL:PS:PQ:JQ	1|0:34,22:56:99:689,0,1184:1:188:255
1019	5804	.	C	T	866.77	PASS	.	GT:AD:DP:GQ:PL:PS:PQ:JQ	1|0:30,27:57:99:895,0,1110:1:195:255
1019	5905	.	C	T	790.77	PASS	.	GT:AD:DP:GQ:PL:PS:PQ:JQ	1|0:28,22:50:99:819,0,1065:1:208:255
1019	5919	.	A	C	781.77	PASS	.	GT:AD:DP:GQ:PL:PS:PQ:JQ	1|0:23,20:43:99:810,0,931:1:194:255
1019	6049	.	T	C	91.77	PASS	.	GT:AD:DP:GQ:PL:PS:PQ:JQ	1|0:16,4:20:99:120,0,660:1:174:255
1019	6071	.	A	C	256.77	PASS	.	GT:AD:DP:GQ:PL:PS:PQ:JQ	1|0:16,8:24:99:285,0,649:1:152:255
1019	6217	.	C	A	297.77	PASS	.	GT:AD:DP:GQ:PL:PS:PQ:JQ	1|0:29,10:39:99:326,0,1064:1:158:255
1019	6349	.	T	C	1070.77	PASS	.	GT:AD:DP:GQ:PL:PS:PQ:JQ	1|0:23,28:51:99:1099,0,3410:1:183:255
1019	6373	.	A	T	910.77	PASS	.	GT:AD:DP:GQ:PL:PS:PQ:JQ	1|0:21,23:44:99:939,0,4827:1:182:255
1019	6390	.	T	G	900.77	PASS	.	GT:AD:DP:GQ:PL:PS:PQ:JQ	1|0:25,23:48:99:929,0,6356:1:191:255
1019	6434	.	C	T	883.77	PASS	.	GT:AD:DP:GQ:PL:PS:PQ:JQ	1|0:35,24:59:99:912,0,9396:1:237:255
1019	6470	.	T	G	916.77	PASS	.	GT:AD:DP:GQ:PL:PS:PQ:JQ	1|0:37,26:63:99:945,0,10224:1:251:255
1019	6485	.	C	A	997.77	PASS	.	GT:AD:DP:GQ:PL:PS:PQ:JQ	1|0:37,27:64:99:1026,0,10335:1:202:255
1019	6486	.	A	C	1000.77	PASS	.	GT:AD:DP:GQ:PL:PS:PQ:JQ	1|0:35,28:63:99:1029,0,10180:1:206:255
1019	6494	.	C	T	1041.77	PASS	.	GT:AD:DP:GQ:PL:PS:PQ:JQ	1|0:34,28:62:99:1070,0,9193:1:243:255
1019	6509	.	C	G	1212.77	PASS	.	GT:AD:DP:GQ:PL:PS:PQ:JQ	1|0:34,31:65:99:1241,0,8145:1:255:255
1019	6513	.	C	T	1212.77	PASS	.	GT:AD:DP:GQ:PL:PS:PQ:JQ	1|0:34,32:66:99:1241,0,8145:1:255:255
1019	6694	.	C	A	621.77	PASS	.	GT:AD:DP:GQ:PL:PS:PQ:JQ	1|0:34,18:52:99:650,0,1415:1:188:255
1019	6703	.	C	G	750.77	PASS	.	GT:AD:DP:GQ:PL:PS:PQ:JQ	1|0:33,21:54:99:779,0,1365:1:194:255
1019	6758	.	G	A	1029.77	PASS	.	GT:AD:DP:GQ:PL:PS:PQ:JQ	1|0:33,28:61:99:1058,0,1287:1:215:255
1019	6798	.	A	C	817.77	PASS	.	GT:AD:DP:GQ:PL:PS:PQ:JQ	1|0:26,22:48:99:846,0,1015:1:195:255
1019	6809	.	A	T	820.77	PASS	.	GT:AD:DP:GQ:PL:PS:PQ:JQ	1|0:25,22:47:99:849,0,972:1:187:255
1019	6867	.	A	C	730.77	PASS	.	GT:AD:DP:GQ:PL:PS:PQ:JQ	1|0:25,19:44:99:759,0,1057:1:184:255
1019	6886	.	C	G	610.77	PASS	.	GT:AD:DP:GQ:PL:PS:PQ:JQ	1|0:25,17:42:99:639,0,953:1:175:255
1019	6920	.	G	A	517.77	PASS	.	GT:AD:DP:GQ:PL:PS:PQ:JQ	1|0:32,16:48:99:546,0,1113:1:176:255
1019	7008	.	C	G	1021.77	PASS	.	GT:AD:DP:GQ:PL:PS:PQ:JQ	1|0:30,27:57:99:1050,0,1163:1:228:255
1019	7018	.	C	G	934.77	PASS	.	GT:AD:DP:GQ:PL:PS:PQ:JQ	1|0:31,25:56:99:963,0,1224:1:226:255
1019	7036	.	T	C	801.77	PASS	.	GT:AD:DP:GQ:PL:PS:PQ:JQ	1|0:29,22:51:99:830,0,1235:1:206:255
1019	7037	.	G	C	801.77	PASS	.	GT:AD:DP:GQ:PL:PS:PQ:JQ	1|0:29,22:51:99:830,0,1235:1:202:255
1019	7038	.	A	C	807.77	PASS	.	GT:AD:DP:GQ:PL:PS:PQ:JQ	1|0:29,22:51:99:836,0,1151:1:205:255
1019	7042	.	T	C	846.77	PASS	.	GT:AD:DP:GQ:PL:PS:PQ:JQ	1|0:29,22:51:99:875,0,1190:1:199:255
1019	7048	.	G	A	879.77	PASS	.	GT:AD:DP:GQ:PL:PS:PQ:JQ	1|0:26,24:50:99:908,0,1061:1:206:255
1019	7208	.	A	G	765.77	PASS	.	GT:AD:DP:GQ:PL:PS:PQ:JQ	1|0:25,22:47:99:794,0,828:1:189:255
1019	7425	.	A	G	1202.77	PASS	.	GT:AD:DP:GQ:PL:PS:PQ:JQ	1|0:33,34:67:99:1231,0,1063:1:232:255
1019	7564	.	A	G	178.77	PASS	.	GT:AD:DP:GQ:PL:PS:PQ:JQ	1|0:15,6:21:99:207,0,612:1:118:255
1019	7583	.	G	C	256.77	PASS	.	GT:AD:DP:GQ:PL:PS:PQ:JQ	1|0:17,8:25:99:285,0,690:1:66:255
1019	7645	.	C	T	387.77	PASS	.	GT:AD:DP:GQ:PL:PS:PQ:JQ	1|0:24,14:38:99:416,0,1001:1:76:255
1019	7677	.	C	T	691.77	PASS	.	GT:AD:DP:GQ:PL:PS:PQ:JQ	1|0:24,16:40:99:720,0,954:1:195:255
1019	7700	.	C	G	807.77	PASS	.	GT:AD:DP:GQ:PL:PS:PQ:JQ	1|0:27,23:50:99:836,0,1079:1:218:255
1019	7785	.	A	G	813.77	PASS	.	GT:AD:DP:GQ:PL:PS:PQ:JQ	1|0:27,23:50:99:842,0,980:1:222:255
1019	7896	.	A	G	888.77	PASS	.	GT:AD:DP:GQ:PL:PS:PQ:JQ	1|0:32,26:58:99:917,0,1176:1:224:255
1019	8102	.	C	G	871.77	PASS	.	GT:AD:DP:GQ:PL:PS:PQ:JQ	1|0:28,24:52:99:900,0,1069:1:212:255
1019	8121	.	C	T	926.77	PASS	.	GT:AD:DP:GQ:PL:PS:PQ:JQ	1|0:28,25:53:99:955,0,1101:1:205:255
1019	8135	.	G	C	939.77	PASS	.	GT:AD:DP:GQ:PL:PS:PQ:JQ	1|0:27,22:49:99:968,0,1059:1:191:255
1019	8434	.	C	T	92.77	PASS	.	GT:AD:DP:GQ:PL:PS:PQ:JQ	1|0:16,5:21:99:121,0,655:1:144:255
1019	8440	.	A	G	168.77	PASS	.	GT:AD:DP:GQ:PL:PS:PQ:JQ	1|0:18,7:25:99:197,0,736:1:153:255
1019	8595	.	G	T	745.77	PASS	.	GT:AD:DP:GQ:PL:PS:PQ:JQ	1|0:29,25:54:99:774,0,844:1:182:255
1019	9099	.	C	T	759.77	PASS	.	GT:AD:DP:GQ:PL:PS:PQ:JQ	1|0:39,26:65:99:788,0,1466:1:254:255
1019	9218	.	C	G	1027.77	PASS	.	GT:AD:DP:GQ:PL:PS:PQ:JQ	1|0:31,27:58:99:1056,0,1237:1:255:255
1019	9226	.	A	G	1117.77	PASS	.	GT:AD:DP:GQ:PL:PS:PQ:JQ	1|0:27,30:57:99:1146,0,1175:1:255:255
1019	9243	.	C	T	1134.77	PASS	.	GT:AD:DP:GQ:PL:PS:PQ:JQ	1|0:26,29:55:99:1163,0,1043:1:255:255
1019	9854	.	T	G	1159.77	PASS	.	GT:AD:DP:GQ:PL:PS:PQ:JQ	1|0:60,32:92:99:1188,0,6268:1:255:255
1019	10002	.	A	G	1061.77	PASS	.	GT:AD:DP:GQ:PL:PS:PQ:JQ	1|0:50,34:84:99:1090,0,1784:1:242:255
1019	10042	.	G	C	1444.77	PASS	.	GT:AD:DP:GQ:PL:PS:PQ:JQ	1|0:48,38:86:99:1473,0,2337:1:255:255
1019	10049	.	G	A	1585.77	PASS	.	GT:AD:DP:GQ:PL:PS:PQ:JQ	1|0:47,40:87:99:1614,0,2290:1:255:255
1019	10055	.	G	T	1612.77	PASS	.	GT:AD:DP:GQ:PL:PS:PQ:JQ	1|0:42,43:85:99:1641,0,2164:1:255:255
1019	10251	.	C	T	1371.77	PASS	.	GT:AD:DP:GQ:PL:PS:PQ:JQ	1|0:36,36:72:99:1400,0,1445:1:255:255
1019	10252	.	G	C	1371.77	PASS	.	GT:AD:DP:GQ:PL:PS:PQ:JQ	1|0:35,36:71:99:1400,0,1445:1:255:255
1019	10261	.	T	C	1503.77	PASS	.	GT:AD:DP:GQ:PL:PS:PQ:JQ	1|0:34,37:71:99:1532,0,1352:1:224:255
1019	10288	.	C	A	1213.77	PASS	.	GT:AD:DP:GQ:PL:PS:PQ:JQ	1|0:26,33:59:99:1242,0,949:1:207:255
1019	10343	.	T	C	954.77	PASS	.	GT:AD:DP:GQ:PL:PS:PQ:JQ	1|0:31,26:57:99:983,0,1322:1:188:255
1019	10350	.	T	C	924.77	PASS	.	GT:AD:DP:GQ:PL:PS:PQ:JQ	1|0:29,25:54:99:953,0,1292:1:183:255
1019	10383	.	T	G	699.77	PASS	.	GT:AD:DP:GQ:PL:PS:PQ:JQ	1|0:33,20:53:99:728,0,1499:1:182:255
1019	10400	.	T	A	1010.77	PASS	.	GT:AD:DP:GQ:PL:PS:PQ:JQ	1|0:35,28:63:99:1039,0,1412:1:219:255
1019	10554	.	G	A	871.77	PASS	.	GT:AD:DP:GQ:PL:PS:PQ:JQ	1|0:21,23:44:99:900,0,855:1:182:255
1019	10566	.	G	A	817.77	PASS	.	GT:AD:DP:GQ:PL:PS:PQ:JQ	1|0:25,21:46:99:846,0,1026:1:198:255
1019	10590	.	A	G	511.77	PASS	.	GT:AD:DP:GQ:PL:PS:PQ:JQ	1|0:30,15:45:99:540,0,1215:1:185:255
1019	10604	.	A	T	502.77	PASS	.	GT:AD:DP:GQ:PL:PS:PQ:JQ	1|0:33,14:47:99:531,0,1341:1:161:255
1019	10605	.	A	G	585.77	PASS	.	GT:AD:DP:GQ:PL:PS:PQ:JQ	1|0:32,15:47:99:614,0,1335:1:161:255
1019	10610	.	C	A	592.77	PASS	.	GT:AD:DP:GQ:PL:PS:PQ:JQ	1|0:30,17:47:99:621,0,1251:1:164:255
1019	10709	.	T	C	1057.77	PASS	.	GT:AD:DP:GQ:PL:PS:PQ:JQ	1|0:42,31:73:99:1086,0,1465:1:251:255
1019	10848	.	T	C	839.77	PASS	.	GT:AD:DP:GQ:PL:PS:PQ:JQ	1|0:28,24:52:99:868,0,1051:1:227:255
1019	31200	.	A	T	777.77	PASS	.	GT:AD:DP:GQ:PL:PS:PQ:JQ	1|0:20,25:45:99:806,0,677:1:170:255
1019	31530	.	C	A	1149.77	PASS	.	GT:AD:DP:GQ:PL:PS:PQ:JQ	1|0:30,32:62:99:1178,0,1011:1:213:255
1019	32706	.	T	A	1703.77	PASS	.	GT:AD:DP:GQ:PL:PS:PQ:JQ	1|0:29,47:76:99:1732,0,1009:1:255:255
1019	32828	.	T	C	1392.77	PASS	.	GT:AD:DP:GQ:PL:PS:PQ:JQ	1|0:16,36:52:99:1421,0,564:1:194:255
1019	32849	.	T	C	1251.77	PASS	.	GT:AD:DP:GQ:PL:PS:PQ:JQ	1|0:20,31:51:99:1280,0,785:1:201:255
1019	32872	.	A	T	1116.77	PASS	.	GT:AD:DP:GQ:PL:PS:PQ:JQ	1|0:23,29:52:99:1145,0,920:1:212:255
1019	32878	.	C	T	1074.77	PASS	.	GT:AD:DP:GQ:PL:PS:PQ:JQ	1|0:24,28:52:99:1103,0,917:1:206:255
1019	32905	.	C	T	608.77	PASS	.	GT:AD:DP:GQ:PL:PS:PQ:JQ	1|0:21,18:39:99:637,0,745:1:169:255
1019	32952	.	G	A	781.77	PASS	.	GT:AD:DP:GQ:PL:PS:PQ:JQ	1|0:28,22:50:99:810,0,1191:1:176:255
1019	33145	.	G	T	881.77	PASS	.	GT:AD:DP:GQ:PL:PS:PQ:JQ	1|0:25,28:53:99:910,0,816:1:194:255
1019	33181	.	G	A	929.77	PASS	.	GT:AD:DP:GQ:PL:PS:PQ:JQ	1|0:25,30:55:99:958,0,852:1:185:255
1019	33579	.	G	A	993.77	PASS	.	GT:AD:DP:GQ:PL:PS:PQ:JQ	1|0:31,27:58:99:1022,0,3198:1:186:255
1019	33597	.	A	G	1096.77	PASS	.	GT:AD:DP:GQ:PL:PS:PQ:JQ	1|0:30,28:58:99:1125,0,3283:1:192:255
1019	33632	.	C	T	960.77	PASS	.	GT:AD:DP:GQ:PL:PS:PQ:JQ	1|0:32,26:58:99:989,0,3082:1:176:255
1019	33865	.	G	A	912.77	PASS	.	GT:AD:DP:GQ:PL:PS:PQ:JQ	1|0:29,29:58:99:941,0,1034:1:191:255
1019	36327	.	T	A	1266.77	PASS	.	GT:AD:DP:GQ:PL:PS:PQ:JQ	1|0:33,37:70:99:1295,0,1057:1:238:255
1019	37046	.	C	T	511.77	PASS	.	GT:AD:DP:GQ:PL:PS:PQ:JQ	1|0:23,17:40:99:540,0,813:1:189:255
1019	37240	.	G	T	73.77	PASS	.	GT:AD:DP:GQ:PL:PS:PQ:JQ	1|0:22,4:26:99:102,0,912:1:25:25
1019	37251	.	T	C	88.77	PASS	.	GT:AD:DP:GQ:PL:PS:PQ:JQ	1|0:20,5:25:99:117,0,688:1:25:25
1019	37426	.	A	G	2007.77	PASS	.	GT:AD:DP:GQ:PL:PS:PQ:JQ	1|0:46,58:104:99:2036,0,1671:1:255:255
1019	37604	.	C	T	1925.77	PASS	.	GT:AD:DP:GQ:PL:PS:PQ:JQ	1|0:48,55:103:99:1954,0,1594:1:255:255
1019	38054	.	T	C	1317.77	PASS	.	GT:AD:DP:GQ:PL:PS:PQ:JQ	1|0:28,36:64:99:1346,0,1017:1:225:255
1019	38811	.	A	G	627.77	PASS	.	GT:AD:DP:GQ:PL:PS:PQ:JQ	1|0:31,19:50:99:656,0,1076:1:200:255
1019	39272	.	A	T	833.77	PASS	.	GT:AD:DP:GQ:PL:PS:PQ:JQ	1|0:20,26:46:99:862,0,658:1:164:255
1019	39476	.	C	G	814.77	PASS	.	GT:AD:DP:GQ:PL:PS:PQ:JQ	1|0:13,21:34:99:843,0,657:1:163:255
1019	39499	.	G	A	763.77	PASS	.	GT:AD:DP:GQ:PL:PS:PQ:JQ	1|0:16,20:36:99:792,0,789:1:163:255
1019	39541	.	T	A	691.77	PASS	.	GT:AD:DP:GQ:PL:PS:PQ:JQ	1|0:23,19:42:99:720,0,1238:1:152:255
1019	39713	.	G	T	852.77	PASS	.	GT:AD:DP:GQ:PL:PS:PQ:JQ	1|0:30,24:54:99:881,0,1087:1:188:255
1019	39857	.	G	A	913.77	PASS	.	GT:AD:DP:GQ:PL:PS:PQ:JQ	1|0:35,25:60:99:942,0,5494:1:255:255
1019	39859	.	C	A	910.77	PASS	.	GT:AD:DP:GQ:PL:PS:PQ:JQ	1|0:35,24:59:99:939,0,5536:1:255:255
1019	39865	.	G	T	876.77	PASS	.	GT:AD:DP:GQ:PL:PS:PQ:JQ	1|0:34,24:58:99:905,0,5376:1:129:255
1019	40252	.	T	G	1127.77	PASS	.	GT:AD:DP:GQ:PL:PS:PQ:JQ	1|0:24,32:56:99:1156,0,791:1:203:255
1019	40947	.	G	C	922.77	PASS	.	GT:AD:DP:GQ:PL:PS:PQ:JQ	1|0:19,23:42:99:951,0,726:1:165:255
1019	40948	.	G	A	922.77	PASS	.	GT:AD:DP:GQ:PL:PS:PQ:JQ	1|0:19,23:42:99:951,0,726:1:163:255
1019	40950	.	C	G	922.77	PASS	.	GT:AD:DP:GQ:PL:PS:PQ:JQ	1|0:19,24:43:99:951,0,726:1:167:255
1019	41304	.	A	C	633.77	PASS	.	GT:AD:DP:GQ:PL:PS:PQ:JQ	1|0:30,18:48:99:662,0,1909:1:177:255
1019	41330	.	A	G	667.77	PASS	.	GT:AD:DP:GQ:PL:PS:PQ:JQ	1|0:32,19:51:99:696,0,2004:1:194:255
1019	41368	.	T	C	790.77	PASS	.	GT:AD:DP:GQ:PL:PS:PQ:JQ	1|0:40,27:67:99:819,0,1360:1:247:255
1019	41675	.	A	T	751.77	PASS	.	GT:AD:DP:GQ:PL:PS:PQ:JQ	1|0:18,22:40:99:780,0,676:1:167:255
1019	41774	.	G	A	853.77	PASS	.	GT:AD:DP:GQ:PL:PS:PQ:JQ	1|0:29,25:54:99:882,0,1057:1:206:255
1019	41829	.	G	A	779.77	PASS	.	GT:AD:DP:GQ:PL:PS:PQ:JQ	1|0:26,24:50:99:808,0,867:1:173:255
1019	42518	.	C	T	978.77	PASS	.	GT:AD:DP:GQ:PL:PS:PQ:JQ	1|0:32,29:61:99:1007,0,1226:1:213:255
1019	53504	.	A	T	1186.77	PASS	.	GT:AD:DP:GQ:PL:PS:PQ:JQ	1|0:40,30:70:99:1215,0,2758:1:249:255
1019	53509	.	A	G	1162.77	PASS	.	GT:AD:DP:GQ:PL:PS:PQ:JQ	1|0:37,31:68:99:1191,0,1352:1:228:255
1019	53510	.	C	A	1153.77	PASS	.	GT:AD:DP:GQ:PL:PS:PQ:JQ	1|0:37,31:68:99:1182,0,2659:1:228:255
1019	53556	.	A	G	1320.77	PASS	.	GT:AD:DP:GQ:PL:PS:PQ:JQ	1|0:40,35:75:99:1349,0,2640:1:255:255
1019	53602	.	T	G	1200.77	PASS	.	GT:AD:DP:GQ:PL:PS:PQ:JQ	1|0:38,32:70:99:1229,0,2213:1:249:255
1019	53608	.	A	C	1203.77	PASS	.	GT:AD:DP:GQ:PL:PS:PQ:JQ	1|0:34,31:65:99:1232,0,2125:1:243:255
1019	53642	.	A	G	1419.77	PASS	.	GT:AD:DP:GQ:PL:PS:PQ:JQ	1|0:32,36:68:99:1448,0,1496:1:245:255
1019	53656	.	G	A	1266.77	PASS	.	GT:AD:DP:GQ:PL:PS:PQ:JQ	1|0:30,33:63:99:1295,0,1160:1:249:255
1019	53670	.	C	T	1299.77	PASS	.	GT:AD:DP:GQ:PL:PS:PQ:JQ	1|0:33,34:67:99:1328,0,1254:1:251:255
1019	53769	.	A	G	1217.77	PASS	.	GT:AD:DP:GQ:PL:PS:PQ:JQ	1|0:49,37:86:99:1246,0,1724:1:255:255
1019	53970	.	G	A	1425.77	PASS	.	GT:AD:DP:GQ:PL:PS:PQ:JQ	1|0:47,38:85:99:1454,0,1859:1:255:255
1019	53974	.	A	G	1425.77	PASS	.	GT:AD:DP:GQ:PL:PS:PQ:JQ	1|0:47,37:84:99:1454,0,1859:1:255:255
1019	54038	.	A	C	1044.77	PASS	.	GT:AD:DP:GQ:PL:PS:PQ:JQ	1|0:33,28:61:99:1073,0,1290:1:218:255
1019	54050	.	C	T	1050.77	PASS	.	GT:AD:DP:GQ:PL:PS:PQ:JQ	1|0:29,28:57:99:1079,0,1207:1:203:255
1019	54093	.	A	T	1074.77	PASS	.	GT:AD:DP:GQ:PL:PS:PQ:JQ	1|0:32,31:63:99:1103,0,1152:1:216:255
1019	54162	.	A	C	905.77	PASS	.	GT:AD:DP:GQ:PL:PS:PQ:JQ	1|0:36,28:64:99:934,0,1350:1:224:255
1019	54190	.	G	C	948.77	PASS	.	GT:AD:DP:GQ:PL:PS:PQ:JQ	1|0:39,27:66:99:977,0,1443:1:237:255
1019	54343	.	C	T	1150.77	PASS	.	GT:AD:DP:GQ:PL:PS:PQ:JQ	1|0:23,31:54:99:1179,0,798:1:180:255
1019	54553	.	C	G	616.77	PASS	.	GT:AD:DP:GQ:PL:PS:PQ:JQ	1|0:23,17:40:99:645,0,3846:1:149:255
1019	54554	.	A	G	616.77	PASS	.	GT:AD:DP:GQ:PL:PS:PQ:JQ	1|0:22,17:39:99:645,0,3846:1:149:255
1019	54626	.	T	C	784.77	PASS	.	GT:AD:DP:GQ:PL:PS:PQ:JQ	1|0:20,21:41:99:813,0,3241:1:146:255
1019	54748	.	G	C	526.77	PASS	.	GT:AD:DP:GQ:PL:PS:PQ:JQ	1|0:25,15:40:99:555,0,1004:1:255:255
1019	54999	.	T	G	879.77	PASS	.	GT:AD:DP:GQ:PL:PS:PQ:JQ	1|0:27,25:52:99:908,0,1056:1:208:255
1019	55053	.	G	T	925.77	PASS	.	GT:AD:DP:GQ:PL:PS:PQ:JQ	1|0:26,27:53:99:954,0,884:1:204:255
1019	55135	.	A	G	947.77	PASS	.	GT:AD:DP:GQ:PL:PS:PQ:JQ	1|0:30,27:57:99:976,0,1077:1:203:255
1019	55342	.	T	C	926.77	PASS	.	GT:AD:DP:GQ:PL:PS:PQ:JQ	1|0:39,27:66:99:955,0,1406:1:229:255
1019	55454	.	C	T	609.77	PASS	.	GT:AD:DP:GQ:PL:PS:PQ:JQ	1|0:48,22:70:99:638,0,1851:1:255:255
1019	56102	.	G	A	1141.77	PASS	.	GT:AD:DP:GQ:PL:PS:PQ:JQ	0|1:0,26:26:78:1170,78,0:1:25:25
1019	56103	.	A	C	1141.77	PASS	.	GT:AD:DP:GQ:PL:PS:PQ:JQ	0|1:0,26:26:78:1170,78,0:1:25:25
1019	56149	.	G	T	1421.77	PASS	.	GT:AD:DP:GQ:PL:PS:PQ:JQ	0|1:49,43:92:99:1450,0,1958:1:255:255
1019	56152	.	T	C	1667.77	PASS	.	GT:AD:DP:GQ:PL:PS:PQ:JQ	0|1:50,45:95:99:1696,0,1989:1:255:255
1019	56430	.	C	T	1022.77	PASS	.	GT:AD:DP:GQ:PL:PS:PQ:JQ	1|0:38,29:67:99:1051,0,1475:1:216:255
1019	56589	.	C	T	1654.77	PASS	.	GT:AD:DP:GQ:PL:PS:PQ:JQ	1|0:33,43:76:99:1683,0,1377:1:255:255
1019	56597	.	A	T	1646.77	PASS	.	GT:AD:DP:GQ:PL:PS:PQ:JQ	1|0:33,42:75:99:1675,0,1380:1:255:255
1019	56620	.	A	G	1674.77	PASS	.	GT:AD:DP:GQ:PL:PS:PQ:JQ	1|0:33,43:76:99:1703,0,1315:1:255:255
1019	56621	.	C	T	1674.77	PASS	.	GT:AD:DP:GQ:PL:PS:PQ:JQ	1|0:33,43:76:99:1703,0,1315:1:255:255
1019	56680	.	T	A	1245.77	PASS	.	GT:AD:DP:GQ:PL:PS:PQ:JQ	1|0:34,33:67:99:1274,0,1364:1:255:255
1019	56688	.	T	C	1167.77	PASS	.	GT:AD:DP:GQ:PL:PS:PQ:JQ	1|0:35,31:66:99:1196,0,1376:1:255:255
1019	56694	.	G	T	1167.77	PASS	.	GT:AD:DP:GQ:PL:PS:PQ:JQ	1|0:35,31:66:99:1196,0,1376:1:248:255
1019	56740	.	C	T	944.77	PASS	.	GT:AD:DP:GQ:PL:PS:PQ:JQ	1|0:35,25:60:99:973,0,1355:1:247:255
1019	56763	.	T	A	915.77	PASS	.	GT:AD:DP:GQ:PL:PS:PQ:JQ	1|0:35,25:60:99:944,0,1394:1:231:255
1019	56789	.	A	G	627.77	PASS	.	GT:AD:DP:GQ:PL:PS:PQ:JQ	1|0:33,17:50:99:656,0,1331:1:198:255
1019	56822	.	T	G	768.77	PASS	.	GT:AD:DP:GQ:PL:PS:PQ:JQ	1|0:33,22:55:99:797,0,1297:1:216:255
1019	56907	.	T	C	987.77	PASS	.	GT:AD:DP:GQ:PL:PS:PQ:JQ	1|0:25,25:50:99:1016,0,971:1:185:255
1019	56910	.	C	T	946.77	PASS	.	GT:AD:DP:GQ:PL:PS:PQ:JQ	1|0:25,25:50:99:975,0,974:1:186:255
1019	56975	.	A	C	661.77	PASS	.	GT:AD:DP:GQ:PL:PS:PQ:JQ	1|0:18,18:36:99:690,0,584:1:146:255
1019	57201	.	A	T	554.77	PASS	.	GT:AD:DP:GQ:PL:PS:PQ:JQ	1|0:17,16:33:99:583,0,508:1:152:255
1019	57263	.	T	C	540.77	PASS	.	GT:AD:DP:GQ:PL:PS:PQ:JQ	1|0:28,18:46:99:569,0,986:1:193:255
1019	57663	.	A	G	723.77	PASS	.	GT:AD:DP:GQ:PL:PS:PQ:JQ	1|0:24,20:44:99:752,0,898:1:197:255
1019	57681	.	C	T	514.77	PASS	.	GT:AD:DP:GQ:PL:PS:PQ:JQ	1|0:15,14:29:99:543,0,588:1:161:255
1019	57717	.	A	C	382.77	PASS	.	GT:AD:DP:GQ:PL:PS:PQ:JQ	1|0:16,11:27:99:411,0,714:1:143:255
1019	58241	.	A	T	401.73	PASS	.	GT:AD:DP:GQ:PL:PS:PQ:JQ	1|0:21,14:35:99:439,0,659:1:159:255
1019	58562	.	T	C	851.77	PASS	.	GT:AD:DP:GQ:PL:PS:PQ:JQ	1|0:33,27:60:99:880,0,1212:1:206:255
1019	58776	.	A	G	874.77	PASS	.	GT:AD:DP:GQ:PL:PS:PQ:JQ	1|0:23,27:50:99:903,0,870:1:123:255
1019	58859	.	C	T	863.77	PASS	.	GT:AD:DP:GQ:PL:PS:PQ:JQ	1|0:23,22:45:99:892,0,1501:1:176:255
1019	58886	.	C	G	758.77	PASS	.	GT:AD:DP:GQ:PL:PS:PQ:JQ	1|0:28,20:48:99:787,0,1527:1:185:255
1019	59047	.	G	T	891.77	PASS	.	GT:AD:DP:GQ:PL:PS:PQ:JQ	1|0:45,26:71:99:920,0,1679:1:255:255
1019	59288	.	T	C	910.77	PASS	.	GT:AD:DP:GQ:PL:PS:PQ:JQ	1|0:36,28:64:99:939,0,1393:1:236:255
1019	59609	.	G	C	740.77	PASS	.	GT:AD:DP:GQ:PL:PS:PQ:JQ	1|0:19,20:39:99:769,0,738:1:162:255
1019	59626	.	G	A	754.77	PASS	.	GT:AD:DP:GQ:PL:PS:PQ:JQ	1|0:18,20:38:99:783,0,1100:1:164:255
1019	59792	.	G	A	1011.77	PASS	.	GT:AD:DP:GQ:PL:PS:PQ:JQ	1|0:24,27:51:99:1040,0,1726:1:186:255
1019	59807	.	G	A	962.77	PASS	.	GT:AD:DP:GQ:PL:PS:PQ:JQ	1|0:31,28:59:99:991,0,1959:1:206:255
1019	60932	.	A	G	2024.77	PASS	.	GT:AD:DP:GQ:PL:PS:PQ:JQ	1|0:53,61:114:99:2053,0,1851:1:255:255
1019	61053	.	G	A	1362.77	PASS	.	GT:AD:DP:GQ:PL:PS:PQ:JQ	1|0:58,41:99:99:1391,0,2067:1:255:255
1019	61405	.	A	C	571.77	PASS	.	GT:AD:DP:GQ:PL:PS:PQ:JQ	1|0:27,19:46:99:600,0,1001:1:162:255
1019	61486	.	T	C	657.77	PASS	.	GT:AD:DP:GQ:PL:PS:PQ:JQ	1|0:24,19:43:99:686,0,1074:1:105:255
1019	61693	.	T	C	945.77	PASS	.	GT:AD:DP:GQ:PL:PS:PQ:JQ	1|0:22,25:47:99:974,0,849:1:184:255
1019	61695	.	A	G	945.77	PASS	.	GT:AD:DP:GQ:PL:PS:PQ:JQ	1|0:22,24:46:99:974,0,849:1:170:255
1019	62117	.	T	G	873.77	PASS	.	GT:AD:DP:GQ:PL:PS:PQ:JQ	1|0:38,27:65:99:902,0,1404:1:227:255
1019	62151	.	C	T	811.77	PASS	.	GT:AD:DP:GQ:PL:PS:PQ:JQ	1|0:50,26:76:99:840,0,1844:1:252:255
1019	62268	.	C	T	836.77	PASS	.	GT:AD:DP:GQ:PL:PS:PQ:JQ	1|0:28,28:56:99:865,0,993:1:195:255
1019	62571	.	G	C	883.77	PASS	.	GT:AD:DP:GQ:PL:PS:PQ:JQ	1|0:33,24:57:99:912,0,2312:1:199:255
1019	62748	.	C	T	573.77	PASS	.	GT:AD:DP:GQ:PL:PS:PQ:JQ	1|0:48,19:67:99:602,0,2214:1:208:255
1019	62762	.	T	C	991.77	PASS	.	GT:AD:DP:GQ:PL:PS:PQ:JQ	1|0:42,28:70:99:1020,0,1997:1:255:255
1019	62988	.	A	G	602.77	PASS	.	GT:AD:DP:GQ:PL:PS:PQ:JQ	1|0:37,20:57:99:631,0,1377:1:215:255
1019	63138	.	C	T	909.77	PASS	.	GT:AD:DP:GQ:PL:PS:PQ:JQ	1|0:39,28:67:99:938,0,1496:1:215:255
1019	63296	.	C	T	786.77	PASS	.	GT:AD:DP:GQ:PL:PS:PQ:JQ	1|0:58,27:85:99:815,0,2090:1:255:255
1019	63587	.	G	A	720.77	PASS	.	GT:AD:DP:GQ:PL:PS:PQ:JQ	1|0:26,20:46:99:749,0,1034:1:199:255
1019	63741	.	T	G	201.77	PASS	.	GT:AD:DP:GQ:PL:PS:PQ:JQ	1|0:35,9:44:99:230,0,1344:1:136:255
1019	63805	.	A	G	493.77	PASS	.	GT:AD:DP:GQ:PL:PS:PQ:JQ	1|0:43,16:59:99:522,0,1636:1:232:255
1019	64239	.	T	C	1180.77	PASS	.	GT:AD:DP:GQ:PL:PS:PQ:JQ	1|0:38,34:72:99:1209,0,1425:1:220:255
1019	64662	.	A	C	731.77	PASS	.	GT:AD:DP:GQ:PL:PS:PQ:JQ	0|1:0,17:17:51:760,51,0:1:25:25
1019	64688	.	C	T	556.77	PASS	.	GT:AD:DP:GQ:PL:PS:PQ:JQ	0|1:0,13:13:39:585,39,0:1:25:25
1019	64788	.	A	G	81.77	PASS	.	GT:AD:DP:GQ:PL:PS:PQ:JQ	0|1:27,6:33:99:110,0,974:1:156:255
1019	64831	.	T	C	171.77	PASS	.	GT:AD:DP:GQ:PL:PS:PQ:JQ	0|1:15,6:21:99:200,0,562:1:134:255
1019	64865	.	C	A	94.77	PASS	.	GT:AD:DP:GQ:PL:PS:PQ:JQ	0|1:15,4:19:99:123,0,622:1:117:255
1019	64869	.	A	C	91.77	PASS	.	GT:AD:DP:GQ:PL:PS:PQ:JQ	0|1:15,3:18:99:120,0,655:1:110:255
1019	64901	.	T	A	256.77	PASS	.	GT:AD:DP:GQ:PL:PS:PQ:JQ	0|1:17,8:25:99:285,0,714:1:134:255
1019	64904	.	T	A	298.77	PASS	.	GT:AD:DP:GQ:PL:PS:PQ:JQ	0|1:17,8:25:99:327,0,711:1:131:255
1019	64908	.	T	A	379.77	PASS	.	GT:AD:DP:GQ:PL:PS:PQ:JQ	0|1:18,9:27:99:408,0,747:1:129:255
1019	64909	.	A	T	337.77	PASS	.	GT:AD:DP:GQ:PL:PS:PQ:JQ	0|1:18,9:27:99:366,0,750:1:128:255
1019	64919	.	T	A	373.77	PASS	.	GT:AD:DP:GQ:PL:PS:PQ:JQ	0|1:18,11:29:99:402,0,831:1:134:255
1019	64944	.	T	C	415.77	PASS	.	GT:AD:DP:GQ:PL:PS:PQ:JQ	0|1:20,12:32:99:444,0,804:1:131:255
1019	65063	.	T	A	136.77	PASS	.	GT:AD:DP:GQ:PL:PS:PQ:JQ	0|1:14,4:18:99:165,0,8165:1:98:255
1019	65066	.	A	T	136.77	PASS	.	GT:AD:DP:GQ:PL:PS:PQ:JQ	0|1:15,4:19:99:165,0,8121:1:104:255
1019	65105	.	G	A	256.77	PASS	.	GT:AD:DP:GQ:PL:PS:PQ:JQ	0|1:17,8:25:99:285,0,6711:1:116:255
1019	65106	.	C	T	256.77	PASS	.	GT:AD:DP:GQ:PL:PS:PQ:JQ	0|1:17,8:25:99:285,0,6711:1:116:255
1019	65108	.	A	T	256.77	PASS	.	GT:AD:DP:GQ:PL:PS:PQ:JQ	0|1:17,8:25:99:285,0,6711:1:116:255
1019	65123	.	A	G	460.77	PASS	.	GT:AD:DP:GQ:PL:PS:PQ:JQ	0|1:19,13:32:99:489,0,5462:1:139:255
1019	65138	.	T	G	619.77	PASS	.	GT:AD:DP:GQ:PL:PS:PQ:JQ	0|1:19,17:36:99:648,0,4678:1:148:255
1019	65251	.	T	C	687.77	PASS	.	GT:AD:DP:GQ:PL:PS:PQ:JQ	1|0:27,20:47:99:716,0,1158:1:186:255
1019	65253	.	A	G	687.77	PASS	.	GT:AD:DP:GQ:PL:PS:PQ:JQ	1|0:29,20:49:99:716,0,1158:1:186:255
1019	65266	.	T	A	679.77	PASS	.	GT:AD:DP:GQ:PL:PS:PQ:JQ	1|0:30,18:48:99:708,0,1203:1:182:255
1019	65275	.	A	G	776.77	PASS	.	GT:AD:DP:GQ:PL:PS:PQ:JQ	1|0:32,22:54:99:805,0,1272:1:200:255
1019	65318	.	A	G	695.77	PASS	.	GT:AD:DP:GQ:PL:PS:PQ:JQ	1|0:0,18:18:54:724,54,0:1:25:25
1019	65355	.	G	A	936.77	PASS	.	GT:AD:DP:GQ:PL:PS:PQ:JQ	1|0:0,23:23:69:965,69,0:1:25:25
1019	65374	.	A	G	805.77	PASS	.	GT:AD:DP:GQ:PL:PS:PQ:JQ	1|0:0,19:19:57:834,57,0:1:25:25
1019	65458	.	T	A	802.77	PASS	.	GT:AD:DP:GQ:PL:PS:PQ:JQ	1|0:0,19:19:57:831,57,0:1:25:25
1019	65478	.	G	A	736.77	PASS	.	GT:AD:DP:GQ:PL:PS:PQ:JQ	1|0:0,16:16:51:765,51,0:1:25:25
1019	65501	.	C	G	691.77	PASS	.	GT:AD:DP:GQ:PL:PS:PQ:JQ	1|0:0,15:15:48:720,48,0:1:25:25
1019	65565	.	G	T	1093.77	PASS	.	GT:AD:DP:GQ:PL:PS:PQ:JQ	1|0:0,24:24:75:1122,75,0:1:25:25
1019	65570	.	G	T	1093.77	PASS	.	GT:AD:DP:GQ:PL:PS:PQ:JQ	1|0:0,25:25:75:1122,75,0:1:25:25
1019	65642	.	C	T	549.77	PASS	.	GT:AD:DP:GQ:PL:PS:PQ:JQ	1|0:44,16:60:99:578,0,5745:1:255:255
1019	65696	.	A	C	975.77	PASS	.	GT:AD:DP:GQ:PL:PS:PQ:JQ	1|0:41,26:67:99:1004,0,7265:1:255:255
1019	65716	.	A	G	1122.77	PASS	.	GT:AD:DP:GQ:PL:PS:PQ:JQ	1|0:34,29:63:99:1151,0,6395:1:202:255
1019	65717	.	A	G	1083.77	PASS	.	GT:AD:DP:GQ:PL:PS:PQ:JQ	1|0:33,29:62:99:1112,0,6272:1:179:255
1019	65733	.	C	A	1166.77	PASS	.	GT:AD:DP:GQ:PL:PS:PQ:JQ	1|0:30,31:61:99:1195,0,4831:1:228:255
1019	65907	.	A	C	999.77	PASS	.	GT:AD:DP:GQ:PL:PS:PQ:JQ	1|0:33,26:59:99:1028,0,2576:1:234:255
1019	65924	.	T	A	1161.77	PASS	.	GT:AD:DP:GQ:PL:PS:PQ:JQ	1|0:37,30:67:99:1190,0,2627:1:254:255
1019	65941	.	G	A	1080.77	PASS	.	GT:AD:DP:GQ:PL:PS:PQ:JQ	1|0:36,28:64:99:1109,0,2338:1:255:255
1019	65972	.	G	C	1161.77	PASS	.	GT:AD:DP:GQ:PL:PS:PQ:JQ	1|0:37,31:68:99:1190,0,2058:1:255:255
1019	66012	.	C	T	1335.77	PASS	.	GT:AD:DP:GQ:PL:PS:PQ:JQ	1|0:35,35:70:99:1364,0,1374:1:255:255
1019	66112	.	C	T	588.77	PASS	.	GT:AD:DP:GQ:PL:PS:PQ:JQ	1|0:45,18:63:99:617,0,1909:1:210:255
1019	66113	.	T	A	588.77	PASS	.	GT:AD:DP:GQ:PL:PS:PQ:JQ	1|0:46,18:64:99:617,0,1909:1:213:255
1019	66187	.	C	G	726.77	PASS	.	GT:AD:DP:GQ:PL:PS:PQ:JQ	1|0:56,22:78:99:755,0,2382:1:255:255
1019	66216	.	G	T	786.77	PASS	.	GT:AD:DP:GQ:PL:PS:PQ:JQ	1|0:50,21:71:99:815,0,2137:1:255:255
1019	66231	.	G	C	742.77	PASS	.	GT:AD:DP:GQ:PL:PS:PQ:JQ	1|0:60,23:83:99:771,0,2574:1:255:255
1019	66317	.	T	C	782.77	PASS	.	GT:AD:DP:GQ:PL:PS:PQ:JQ	1|0:55,25:80:99:811,0,4916:1:255:255
1019	66359	.	G	A	729.77	PASS	.	GT:AD:DP:GQ:PL:PS:PQ:JQ	1|0:49,20:69:99:758,0,8765:1:235:255
1019	66428	.	A	C	969.77	PASS	.	GT:AD:DP:GQ:PL:PS:PQ:JQ	1|0:44,26:70:99:998,0,12322:1:231:255
1019	66431	.	A	G	924.77	PASS	.	GT:AD:DP:GQ:PL:PS:PQ:JQ	1|0:43,24:67:99:953,0,12662:1:225:255
1019	66451	.	A	G	681.77	PASS	.	GT:AD:DP:GQ:PL:PS:PQ:JQ	1|0:43,20:63:99:710,0,12234:1:222:255
1019	66458	.	G	T	759.77	PASS	.	GT:AD:DP:GQ:PL:PS:PQ:JQ	1|0:45,21:66:99:788,0,12557:1:225:255
1019	66460	.	A	G	756.77	PASS	.	GT:AD:DP:GQ:PL:PS:PQ:JQ	1|0:44,22:66:99:785,0,12643:1:225:255
1019	66507	.	C	A	933.77	PASS	.	GT:AD:DP:GQ:PL:PS:PQ:JQ	1|0:42,24:66:99:962,0,9499:1:231:255
1019	66739	.	A	G	849.77	PASS	.	GT:AD:DP:GQ:PL:PS:PQ:JQ	1|0:29,23:52:99:878,0,5045:1:207:255
1019	66756	.	A	T	1062.77	PASS	.	GT:AD:DP:GQ:PL:PS:PQ:JQ	1|0:28,28:56:99:1091,0,4862:1:223:255
1019	66759	.	A	T	1014.77	PASS	.	GT:AD:DP:GQ:PL:PS:PQ:JQ	1|0:30,26:56:99:1043,0,4936:1:224:255
1019	66858	.	C	G	787.77	PASS	.	GT:AD:DP:GQ:PL:PS:PQ:JQ	1|0:31,22:53:99:816,0,1133:1:195:255
1019	66885	.	G	T	888.77	PASS	.	GT:AD:DP:GQ:PL:PS:PQ:JQ	1|0:30,23:53:99:917,0,1170:1:191:255
1019	66894	.	T	A	972.77	PASS	.	GT:AD:DP:GQ:PL:PS:PQ:JQ	1|0:28,23:51:99:1001,0,1139:1:188:255
1019	66898	.	G	T	891.77	PASS	.	GT:AD:DP:GQ:PL:PS:PQ:JQ	1|0:28,24:52:99:920,0,1103:1:194:255
1019	66944	.	G	T	816.77	PASS	.	GT:AD:DP:GQ:PL:PS:PQ:JQ	1|0:28,26:54:99:845,0,954:1:190:255
1019	66978	.	A	C	820.77	PASS	.	GT:AD:DP:GQ:PL:PS:PQ:JQ	1|0:29,24:53:99:849,0,1010:1:203:255
1019	67042	.	T	C	550.77	PASS	.	GT:AD:DP:GQ:PL:PS:PQ:JQ	1|0:35,18:53:99:579,0,1354:1:229:255
1019	67134	.	G	A	697.77	PASS	.	GT:AD:DP:GQ:PL:PS:PQ:JQ	1|0:23,19:42:99:726,0,951:1:191:255
1019	67165	.	T	C	505.77	PASS	.	GT:AD:DP:GQ:PL:PS:PQ:JQ	1|0:18,14:32:99:534,0,713:1:147:255
1019	67216	.	G	A	705.77	PASS	.	GT:AD:DP:GQ:PL:PS:PQ:JQ	1|0:19,19:38:99:734,0,741:1:179:255
1019	67220	.	A	G	667.77	PASS	.	GT:AD:DP:GQ:PL:PS:PQ:JQ	1|0:20,18:38:99:696,0,786:1:183:255
1019	67224	.	T	C	661.77	PASS	.	GT:AD:DP:GQ:PL:PS:PQ:JQ	1|0:21,18:39:99:690,0,870:1:182:255
1019	67248	.	G	A	694.77	PASS	.	GT:AD:DP:GQ:PL:PS:PQ:JQ	1|0:25,18:43:99:723,0,994:1:177:255
1019	67263	.	T	C	765.77	PASS	.	GT:AD:DP:GQ:PL:PS:PQ:JQ	1|0:29,19:48:99:794,0,1157:1:215:255
1019	67270	.	C	T	756.77	PASS	.	GT:AD:DP:GQ:PL:PS:PQ:JQ	1|0:31,20:51:99:785,0,1283:1:197:255
1019	67291	.	G	T	876.77	PASS	.	GT:AD:DP:GQ:PL:PS:PQ:JQ	1|0:34,22:56:99:905,0,1359:1:221:255
1019	67303	.	A	T	1008.77	PASS	.	GT:AD:DP:GQ:PL:PS:PQ:JQ	1|0:32,24:56:99:1037,0,1266:1:224:255
1019	67319	.	G	A	997.77	PASS	.	GT:AD:DP:GQ:PL:PS:PQ:JQ	1|0:30,25:55:99:1026,0,1308:1:217:255
1019	67329	.	A	C	829.77	PASS	.	GT:AD:DP:GQ:PL:PS:PQ:JQ	1|0:33,23:56:99:858,0,1283:1:212:255
1019	67437	.	C	A	925.77	PASS	.	GT:AD:DP:GQ:PL:PS:PQ:JQ	1|0:26,25:51:99:954,0,1016:1:198:255
1019	67463	.	T	G	904.77	PASS	.	GT:AD:DP:GQ:PL:PS:PQ:JQ	1|0:25,24:49:99:933,0,978:1:171:255
1019	67465	.	G	C	904.77	PASS	.	GT:AD:DP:GQ:PL:PS:PQ:JQ	1|0:24,22:46:99:933,0,978:1:165:255
1019	67470	.	A	C	829.77	PASS	.	GT:AD:DP:GQ:PL:PS:PQ:JQ	1|0:21,21:42:99:858,0,858:1:142:255
1019	67522	.	C	G	915.77	PASS	.	GT:AD:DP:GQ:PL:PS:PQ:JQ	1|0:20,24:44:99:944,0,764:1:228:255
1019	67606	.	A	T	913.77	PASS	.	GT:AD:DP:GQ:PL:PS:PQ:JQ	1|0:32,29:61:99:942,0,1149:1:255:255
1019	67671	.	G	T	1232.77	PASS	.	GT:AD:DP:GQ:PL:PS:PQ:JQ	1|0:35,33:68:99:1261,0,1280:1:247:255
1019	67695	.	C	A	1118.77	PASS	.	GT:AD:DP:GQ:PL:PS:PQ:JQ	1|0:30,30:60:99:1147,0,1314:1:213:255
1019	67714	.	G	T	1007.77	PASS	.	GT:AD:DP:GQ:PL:PS:PQ:JQ	1|0:28,27:55:99:1036,0,1091:1:209:255
1019	67755	.	A	C	958.77	PASS	.	GT:AD:DP:GQ:PL:PS:PQ:JQ	1|0:28,26:54:99:987,0,1054:1:162:255
1019	67776	.	C	T	775.77	PASS	.	GT:AD:DP:GQ:PL:PS:PQ:JQ	1|0:23,20:43:99:804,0,988:1:156:255
1019	67792	.	C	T	871.77	PASS	.	GT:AD:DP:GQ:PL:PS:PQ:JQ	1|0:21,22:43:99:900,0,855:1:171:255
1019	67802	.	A	T	913.77	PASS	.	GT:AD:DP:GQ:PL:PS:PQ:JQ	1|0:22,24:46:99:942,0,852:1:183:255
1019	67811	.	G	T	1084.77	PASS	.	GT:AD:DP:GQ:PL:PS:PQ:JQ	1|0:21,27:48:99:1113,0,798:1:183:255
1019	67840	.	T	C	1169.77	PASS	.	GT:AD:DP:GQ:PL:PS:PQ:JQ	1|0:19,30:49:99:1198,0,700:1:177:255
1019	67866	.	A	G	1305.77	PASS	.	GT:AD:DP:GQ:PL:PS:PQ:JQ	1|0:32,34:66:99:1334,0,1231:1:245:255
1019	67886	.	C	T	1260.77	PASS	.	GT:AD:DP:GQ:PL:PS:PQ:JQ	1|0:30,32:62:99:1289,0,1202:1:241:255
1019	67891	.	A	G	1260.77	PASS	.	GT:AD:DP:GQ:PL:PS:PQ:JQ	1|0:29,33:62:99:1289,0,1196:1:241:255
1019	67927	.	C	A	1120.77	PASS	.	GT:AD:DP:GQ:PL:PS:PQ:JQ	1|0:27,29:56:99:1149,0,1025:1:215:255
1019	67948	.	G	C	1143.77	PASS	.	GT:AD:DP:GQ:PL:PS:PQ:JQ	1|0:29,28:57:99:1172,0,1127:1:210:255
1019	67965	.	C	G	1209.77	PASS	.	GT:AD:DP:GQ:PL:PS:PQ:JQ	1|0:32,27:59:99:1238,0,1373:1:186:255
1019	68008	.	C	T	1157.77	PASS	.	GT:AD:DP:GQ:PL:PS:PQ:JQ	1|0:26,31:57:99:1186,0,1037:1:203:255
1019	68019	.	T	C	1205.77	PASS	.	GT:AD:DP:GQ:PL:PS:PQ:JQ	1|0:25,32:57:99:1234,0,992:1:198:255
1019	68069	.	T	C	1408.77	PASS	.	GT:AD:DP:GQ:PL:PS:PQ:JQ	1|0:37,37:74:99:1437,0,1419:1:239:255
1019	68091	.	T	C	1308.77	PASS	.	GT:AD:DP:GQ:PL:PS:PQ:JQ	1|0:42,35:77:99:1337,0,1661:1:255:255
1019	68175	.	A	G	657.77	PASS	.	GT:AD:DP:GQ:PL:PS:PQ:JQ	1|0:36,19:55:99:686,0,1496:1:228:255
1019	68186	.	G	A	624.77	PASS	.	GT:AD:DP:GQ:PL:PS:PQ:JQ	1|0:33,18:51:99:653,0,1373:1:197:255
1019	68188	.	T	C	621.77	PASS	.	GT:AD:DP:GQ:PL:PS:PQ:JQ	1|0:33,18:51:99:650,0,1415:1:197:255
1019	68206	.	C	A	547.77	PASS	.	GT:AD:DP:GQ:PL:PS:PQ:JQ	1|0:32,16:48:99:576,0,1296:1:185:255
1019	68215	.	G	C	508.77	PASS	.	GT:AD:DP:GQ:PL:PS:PQ:JQ	1|0:30,15:45:99:537,0,1257:1:167:255
1019	68224	.	T	A	634.77	PASS	.	GT:AD:DP:GQ:PL:PS:PQ:JQ	1|0:30,14:44:99:663,0,1248:1:152:255
1019	68246	.	C	A	532.77	PASS	.	GT:AD:DP:GQ:PL:PS:PQ:JQ	1|0:23,15:38:99:561,0,921:1:132:255
1019	68252	.	T	A	493.77	PASS	.	GT:AD:DP:GQ:PL:PS:PQ:JQ	1|0:21,14:35:99:522,0,882:1:138:255
1019	68278	.	A	G	677.77	PASS	.	GT:AD:DP:GQ:PL:PS:PQ:JQ	1|0:30,20:50:99:706,0,1112:1:179:255
1019	68304	.	T	C	945.77	PASS	.	GT:AD:DP:GQ:PL:PS:PQ:JQ	1|0:24,25:49:99:974,0,971:1:186:255
1019	68319	.	G	A	1323.77	PASS	.	GT:AD:DP:GQ:PL:PS:PQ:JQ	1|0:25,33:58:99:1352,0,947:1:212:255
1019	68331	.	C	T	1245.77	PASS	.	GT:AD:DP:GQ:PL:PS:PQ:JQ	1|0:23,31:54:99:1274,0,869:1:203:255
1019	68363	.	C	T	1164.77	PASS	.	GT:AD:DP:GQ:PL:PS:PQ:JQ	1|0:21,30:51:99:1193,0,791:1:192:255
1019	68368	.	A	T	1167.77	PASS	.	GT:AD:DP:GQ:PL:PS:PQ:JQ	1|0:21,30:51:99:1196,0,791:1:188:255
1019	68370	.	T	C	1167.77	PASS	.	GT:AD:DP:GQ:PL:PS:PQ:JQ	1|0:20,30:50:99:1196,0,791:1:188:255
1019	68373	.	T	C	1167.77	PASS	.	GT:AD:DP:GQ:PL:PS:PQ:JQ	1|0:21,30:51:99:1196,0,791:1:195:255
1019	68440	.	C	A	740.77	PASS	.	GT:AD:DP:GQ:PL:PS:PQ:JQ	1|0:21,20:41:99:769,0,821:1:159:255
1019	68441	.	A	C	740.77	PASS	.	GT:AD:DP:GQ:PL:PS:PQ:JQ	1|0:21,20:41:99:769,0,822:1:159:255
1019	68482	.	G	A	646.77	PASS	.	GT:AD:DP:GQ:PL:PS:PQ:JQ	1|0:25,18:43:99:675,0,1080:1:170:255
1019	68488	.	T	C	646.77	PASS	.	GT:AD:DP:GQ:PL:PS:PQ:JQ	1|0:27,18:45:99:675,0,1061:1:174:255
1019	68520	.	T	C	786.77	PASS	.	GT:AD:DP:GQ:PL:PS:PQ:JQ	1|0:36,22:58:99:815,0,1517:1:207:255
1019	68521	.	A	C	786.77	PASS	.	GT:AD:DP:GQ:PL:PS:PQ:JQ	1|0:36,22:58:99:815,0,1517:1:206:255
1019	68534	.	G	A	870.77	PASS	.	GT:AD:DP:GQ:PL:PS:PQ:JQ	1|0:36,22:58:99:899,0,1511:1:204:255
1019	68544	.	A	T	885.77	PASS	.	GT:AD:DP:GQ:PL:PS:PQ:JQ	1|0:29,22:51:99:914,0,1301:1:183:255
1019	68545	.	A	C	849.77	PASS	.	GT:AD:DP:GQ:PL:PS:PQ:JQ	1|0:29,23:52:99:878,0,1220:1:186:255
1019	68589	.	C	T	675.77	PASS	.	GT:AD:DP:GQ:PL:PS:PQ:JQ	1|0:25,19:44:99:704,0,1064:1:159:255
1019	68595	.	T	A	660.77	PASS	.	GT:AD:DP:GQ:PL:PS:PQ:JQ	1|0:28,18:46:99:689,0,1231:1:158:255
1019	68624	.	G	A	334.77	PASS	.	GT:AD:DP:GQ:PL:PS:PQ:JQ	1|0:33,11:44:99:363,0,1293:1:185:255
1019	68628	.	A	C	340.77	PASS	.	GT:AD:DP:GQ:PL:PS:PQ:JQ	1|0:30,11:41:99:369,0,1243:1:182:255
1019	68657	.	G	A	194.77	PASS	.	GT:AD:DP:GQ:PL:PS:PQ:JQ	1|0:32,10:42:99:223,0,1125:1:255:255
1019	68695	.	C	T	173.77	PASS	.	GT:AD:DP:GQ:PL:PS:PQ:JQ	1|0:38,9:47:99:202,0,1389:1:255:255
1019	68745	.	G	C	424.77	PASS	.	GT:AD:DP:GQ:PL:PS:PQ:JQ	1|0:40,14:54:99:453,0,1593:1:255:255
1019	68826	.	C	T	1173.77	PASS	.	GT:AD:DP:GQ:PL:PS:PQ:JQ	1|0:31,31:62:99:1202,0,1243:1:221:255
1019	68832	.	T	A	1293.77	PASS	.	GT:AD:DP:GQ:PL:PS:PQ:JQ	1|0:32,32:64:99:1322,0,1318:1:230:255
1019	69072	.	T	G	575.77	PASS	.	GT:AD:DP:GQ:PL:PS:PQ:JQ	1|0:20,17:37:99:604,0,764:1:188:255
1019	69189	.	T	C	727.77	PASS	.	GT:AD:DP:GQ:PL:PS:PQ:JQ	1|0:28,20:48:99:756,0,5664:1:176:255
1019	69219	.	T	C	904.77	PASS	.	GT:AD:DP:GQ:PL:PS:PQ:JQ	1|0:27,25:52:99:933,0,5798:1:182:255
1019	69222	.	T	C	901.77	PASS	.	GT:AD:DP:GQ:PL:PS:PQ:JQ	1|0:28,24:52:99:930,0,5830:1:180:255
1019	69363	.	G	C	475.77	PASS	.	GT:AD:DP:GQ:PL:PS:PQ:JQ	1|0:30,17:47:99:504,0,1145:1:166:255
1019	69454	.	A	G	568.77	PASS	.	GT:AD:DP:GQ:PL:PS:PQ:JQ	1|0:25,16:41:99:597,0,1606:1:174:255
1019	69492	.	T	C	823.77	PASS	.	GT:AD:DP:GQ:PL:PS:PQ:JQ	1|0:26,23:49:99:852,0,2440:1:186:255
1019	69516	.	T	G	778.77	PASS	.	GT:AD:DP:GQ:PL:PS:PQ:JQ	1|0:25,21:46:99:807,0,2406:1:179:255
1019	69517	.	T	C	778.77	PASS	.	GT:AD:DP:GQ:PL:PS:PQ:JQ	1|0:25,21:46:99:807,0,2406:1:179:255
1019	69529	.	T	G	739.77	PASS	.	GT:AD:DP:GQ:PL:PS:PQ:JQ	1|0:23,18:41:99:768,0,2240:1:174:255
1019	69550	.	T	C	773.77	PASS	.	GT:AD:DP:GQ:PL:PS:PQ:JQ	1|0:21,20:41:99:802,0,1814:1:176:255
1019	69608	.	A	G	686.77	PASS	.	GT:AD:DP:GQ:PL:PS:PQ:JQ	1|0:18,19:37:99:715,0,1511:1:152:255
1019	69627	.	A	G	731.77	PASS	.	GT:AD:DP:GQ:PL:PS:PQ:JQ	1|0:21,20:41:99:760,0,1591:1:172:255
1019	69683	.	T	C	693.77	PASS	.	GT:AD:DP:GQ:PL:PS:PQ:JQ	1|0:25,19:44:99:722,0,1391:1:185:255
1019	69700	.	T	C	712.77	PASS	.	GT:AD:DP:GQ:PL:PS:PQ:JQ	1|0:28,20:48:99:741,0,1539:1:179:255
1019	69747	.	C	G	601.77	PASS	.	GT:AD:DP:GQ:PL:PS:PQ:JQ	1|0:27,21:48:99:630,0,988:1:181:255
1019	69798	.	G	T	818.77	PASS	.	GT:AD:DP:GQ:PL:PS:PQ:JQ	1|0:28,24:52:99:847,0,954:1:191:255
1019	69840	.	C	T	608.77	PASS	.	GT:AD:DP:GQ:PL:PS:PQ:JQ	1|0:22,17:39:99:637,0,837:1:167:255
1019	69925	.	C	T	390.77	PASS	.	GT:AD:DP:GQ:PL:PS:PQ:JQ	1|0:17,12:29:99:419,0,494:1:146:255
1019	69930	.	A	G	367.77	PASS	.	GT:AD:DP:GQ:PL:PS:PQ:JQ	1|0:22,11:33:99:396,0,891:1:165:255
1019	69945	.	C	T	316.77	PASS	.	GT:AD:DP:GQ:PL:PS:PQ:JQ	1|0:25,10:35:99:345,0,1020:1:158:255
1019	70007	.	G	A	514.77	PASS	.	GT:AD:DP:GQ:PL:PS:PQ:JQ	1|0:27,15:42:99:543,0,1169:1:179:255
1019	70024	.	A	G	487.77	PASS	.	GT:AD:DP:GQ:PL:PS:PQ:JQ	1|0:31,15:46:99:516,0,1225:1:182:255
1019	70074	.	T	A	460.77	PASS	.	GT:AD:DP:GQ:PL:PS:PQ:JQ	1|0:26,16:42:99:489,0,949:1:109:255
1019	70148	.	A	G	551.77	PASS	.	GT:AD:DP:GQ:PL:PS:PQ:JQ	1|0:18,16:34:99:580,0,643:1:159:255
1019	70307	.	A	T	737.77	PASS	.	GT:AD:DP:GQ:PL:PS:PQ:JQ	1|0:34,23:57:99:766,0,1277:1:204:255
1019	70391	.	G	T	911.77	PASS	.	GT:AD:DP:GQ:PL:PS:PQ:JQ	1|0:38,25:63:99:940,0,2489:1:212:255
1019	70392	.	T	A	911.77	PASS	.	GT:AD:DP:GQ:PL:PS:PQ:JQ	1|0:38,26:64:99:940,0,2489:1:218:255
1019	70505	.	T	C	796.77	PASS	.	GT:AD:DP:GQ:PL:PS:PQ:JQ	1|0:28,23:51:99:825,0,1034:1:201:255
1019	70580	.	G	A	1010.77	PASS	.	GT:AD:DP:GQ:PL:PS:PQ:JQ	1|0:28,29:57:99:1039,0,1035:1:212:255
1019	71046	.	T	C	876.77	PASS	.	GT:AD:DP:GQ:PL:PS:PQ:JQ	1|0:27,26:53:99:905,0,815:1:190:255
1019	71437	.	T	G	895.77	PASS	.	GT:AD:DP:GQ:PL:PS:PQ:JQ	1|0:41,26:67:99:924,0,1431:1:254:255
1019	71500	.	A	C	1056.77	PASS	.	GT:AD:DP:GQ:PL:PS:PQ:JQ	1|0:30,27:57:99:1085,0,1541:1:209:255
1019	71666	.	C	T	816.77	PASS	.	GT:AD:DP:GQ:PL:PS:PQ:JQ	1|0:32,25:57:99:845,0,1181:1:188:255
1019	71814	.	C	T	1120.77	PASS	.	GT:AD:DP:GQ:PL:PS:PQ:JQ	1|0:38,33:71:99:1149,0,1358:1:237:255
1019	72203	.	C	G	792.77	PASS	.	GT:AD:DP:GQ:PL:PS:PQ:JQ	1|0:34,26:60:99:821,0,1220:1:215:255
1019	72242	.	C	T	754.77	PASS	.	GT:AD:DP:GQ:PL:PS:PQ:JQ	1|0:35,21:56:99:783,0,1978:1:202:255
1019	72248	.	T	C	785.77	PASS	.	GT:AD:DP:GQ:PL:PS:PQ:JQ	1|0:36,23:59:99:814,0,2003:1:202:255
1019	72348	.	G	C	952.77	PASS	.	GT:AD:DP:GQ:PL:PS:PQ:JQ	1|0:47,30:77:99:981,0,1532:1:255:255
1019	72383	.	A	G	1024.77	PASS	.	GT:AD:DP:GQ:PL:PS:PQ:JQ	1|0:51,29:80:99:1053,0,2923:1:255:255
1019	72404	.	G	A	1075.77	PASS	.	GT:AD:DP:GQ:PL:PS:PQ:JQ	1|0:50,31:81:99:1104,0,2896:1:254:255
1019	72629	.	C	A	997.77	PASS	.	GT:AD:DP:GQ:PL:PS:PQ:JQ	1|0:31,31:62:99:1026,0,1086:1:221:255
1019	72698	.	T	G	830.77	PASS	.	GT:AD:DP:GQ:PL:PS:PQ:JQ	1|0:29,25:54:99:859,0,1044:1:197:255
1019	73831	.	T	G	389.77	PASS	.	GT:AD:DP:GQ:PL:PS:PQ:JQ	1|0:35,14:49:99:418,0,1339:1:182:255
1019	74383	.	G	T	1330.77	PASS	.	GT:AD:DP:GQ:PL:PS:PQ:JQ	1|0:46,39:85:99:1359,0,1607:1:255:255
1019	77024	.	C	T	787.77	PASS	.	GT:AD:DP:GQ:PL:PS:PQ:JQ	1|0:25,22:47:99:816,0,833:1:194:255
1019	77135	.	C	A	409.77	PASS	.	GT:AD:DP:GQ:PL:PS:PQ:JQ	1|0:22,12:34:99:438,0,888:1:158:255
1019	77150	.	A	G	475.77	PASS	.	GT:AD:DP:GQ:PL:PS:PQ:JQ	1|0:28,14:42:99:504,0,1134:1:176:255
1019	77158	.	T	A	472.77	PASS	.	GT:AD:DP:GQ:PL:PS:PQ:JQ	1|0:29,12:41:99:501,0,1173:1:176:255
1019	77199	.	T	G	586.77	PASS	.	GT:AD:DP:GQ:PL:PS:PQ:JQ	1|0:36,18:54:99:615,0,1454:1:221:255
1019	77210	.	C	T	509.77	PASS	.	GT:AD:DP:GQ:PL:PS:PQ:JQ	1|0:35,16:51:99:538,0,1381:1:205:255
1019	77261	.	A	G	466.77	PASS	.	GT:AD:DP:GQ:PL:PS:PQ:JQ	1|0:40,18:58:99:495,0,2338:1:231:255
1019	77284	.	C	A	606.77	PASS	.	GT:AD:DP:GQ:PL:PS:PQ:JQ	1|0:32,18:50:99:635,0,1174:1:198:255
1019	77320	.	T	C	760.77	PASS	.	GT:AD:DP:GQ:PL:PS:PQ:JQ	1|0:28,21:49:99:789,0,1807:1:182:255
1019	77321	.	G	A	760.77	PASS	.	GT:AD:DP:GQ:PL:PS:PQ:JQ	1|0:28,21:49:99:789,0,1807:1:182:255
1019	77439	.	G	A	969.77	PASS	.	GT:AD:DP:GQ:PL:PS:PQ:JQ	1|0:46,30:76:99:998,0,1543:1:255:255
1019	77610	.	G	A	960.77	PASS	.	GT:AD:DP:GQ:PL:PS:PQ:JQ	1|0:30,30:60:99:989,0,1080:1:238:255
1019	77678	.	A	G	1417.77	PASS	.	GT:AD:DP:GQ:PL:PS:PQ:JQ	1|0:38,36:74:99:1446,0,1465:1:255:255
1019	77693	.	G	A	1328.73	PASS	.	GT:AD:DP:GQ:PL:PS:PQ:JQ	1|0:43,36:79:99:1366,0,1561:1:255:255
1019	77797	.	T	C	927.77	PASS	.	GT:AD:DP:GQ:PL:PS:PQ:JQ	1|0:31,22:53:99:956,0,1226:1:221:255
1019	77811	.	A	G	888.77	PASS	.	GT:AD:DP:GQ:PL:PS:PQ:JQ	1|0:30,24:54:99:917,0,1187:1:214:255
1019	77817	.	A	T	826.77	PASS	.	GT:AD:DP:GQ:PL:PS:PQ:JQ	1|0:0,19:19:57:855,57,0:1:25:25
1019	77918	.	G	A	121.77	PASS	.	GT:AD:DP:GQ:PL:PS:PQ:JQ	1|0:20,5:25:99:150,0,777:1:183:255
1019	77979	.	A	G	560.77	PASS	.	GT:AD:DP:GQ:PL:PS:PQ:JQ	1|0:31,20:51:99:589,0,1191:1:224:255
1019	78166	.	T	A	927.77	PASS	.	GT:AD:DP:GQ:PL:PS:PQ:JQ	1|0:31,28:59:99:956,0,1067:1:212:255
1019	78323	.	G	A	825.77	PASS	.	GT:AD:DP:GQ:PL:PS:PQ:JQ	1|0:34,22:56:99:854,0,1484:1:239:255
1019	78360	.	A	T	705.77	PASS	.	GT:AD:DP:GQ:PL:PS:PQ:JQ	1|0:30,20:50:99:734,0,1409:1:230:255
1019	78370	.	A	C	765.77	PASS	.	GT:AD:DP:GQ:PL:PS:PQ:JQ	1|0:28,21:49:99:794,0,1154:1:166:255
1019	78391	.	T	C	912.77	PASS	.	GT:AD:DP:GQ:PL:PS:PQ:JQ	1|0:35,25:60:99:941,0,1436:1:239:255
1019	78399	.	G	A	962.77	PASS	.	GT:AD:DP:GQ:PL:PS:PQ:JQ	1|0:36,27:63:99:991,0,1194:1:251:255
1019	78477	.	G	A	1020.77	PASS	.	GT:AD:DP:GQ:PL:PS:PQ:JQ	1|0:43,34:77:99:1049,0,1552:1:247:255
1019	78682	.	T	C	1103.77	PASS	.	GT:AD:DP:GQ:PL:PS:PQ:JQ	1|0:36,28:64:99:1132,0,1422:1:206:255
1019	78712	.	C	T	1002.77	PASS	.	GT:AD:DP:GQ:PL:PS:PQ:JQ	1|0:39,28:67:99:1031,0,1492:1:227:255
1019	78772	.	G	A	819.77	PASS	.	GT:AD:DP:GQ:PL:PS:PQ:JQ	1|0:39,23:62:99:848,0,5757:1:219:255
1019	78774	.	A	G	819.77	PASS	.	GT:AD:DP:GQ:PL:PS:PQ:JQ	1|0:39,23:62:99:848,0,5757:1:221:255
1019	78794	.	G	A	909.77	PASS	.	GT:AD:DP:GQ:PL:PS:PQ:JQ	1|0:34,23:57:99:938,0,5693:1:201:255
1019	78812	.	T	G	924.77	PASS	.	GT:AD:DP:GQ:PL:PS:PQ:JQ	1|0:31,25:56:99:953,0,5022:1:209:255
1019	78938	.	G	A	506.77	PASS	.	GT:AD:DP:GQ:PL:PS:PQ:JQ	1|0:31,17:48:99:535,0,1067:1:125:255
1019	78973	.	A	G	364.77	PASS	.	GT:AD:DP:GQ:PL:PS:PQ:JQ	1|0:23,11:34:99:393,0,933:1:150:255
1019	78978	.	A	G	355.77	PASS	.	GT:AD:DP:GQ:PL:PS:PQ:JQ	1|0:25,11:36:99:384,0,1058:1:162:255
1019	78981	.	A	G	316.77	PASS	.	GT:AD:DP:GQ:PL:PS:PQ:JQ	1|0:25,10:35:99:345,0,1019:1:162:255
1019	79471	.	C	G	144.77	PASS	.	GT:AD:DP:GQ:PL:PS:PQ:JQ	1|0:46,9:55:99:173,0,1728:1:233:255
1019	79527	.	G	A	411.77	PASS	.	GT:AD:DP:GQ:PL:PS:PQ:JQ	1|0:55,15:70:99:440,0,4005:1:230:255
1019	79537	.	A	T	415.77	PASS	.	GT:AD:DP:GQ:PL:PS:PQ:JQ	1|0:52,14:66:99:444,0,3908:1:232:255
1019	79852	.	C	T	729.77	PASS	.	GT:AD:DP:GQ:PL:PS:PQ:JQ	1|0:40,21:61:99:758,0,2966:1:255:255
1019	79858	.	G	T	736.77	PASS	.	GT:AD:DP:GQ:PL:PS:PQ:JQ	1|0:41,22:63:99:765,0,2964:1:255:255
1019	79988	.	T	C	246.77	PASS	.	GT:AD:DP:GQ:PL:PS:PQ:JQ	1|0:23,10:33:99:275,0,926:1:177:255
1019	80098	.	A	C	538.77	PASS	.	GT:AD:DP:GQ:PL:PS:PQ:JQ	1|0:29,17:46:99:567,0,1098:1:158:255
1019	80148	.	A	T	700.77	PASS	.	GT:AD:DP:GQ:PL:PS:PQ:JQ	1|0:23,19:42:99:729,0,909:1:147:255
1019	80153	.	A	T	741.77	PASS	.	GT:AD:DP:GQ:PL:PS:PQ:JQ	1|0:23,20:43:99:770,0,906:1:170:255
1019	80229	.	C	A	796.77	PASS	.	GT:AD:DP:GQ:PL:PS:PQ:JQ	1|0:19,21:40:99:825,0,735:1:155:255
1019	80242	.	C	T	799.77	PASS	.	GT:AD:DP:GQ:PL:PS:PQ:JQ	1|0:18,21:39:99:828,0,693:1:155:255
1019	80261	.	C	T	823.77	PASS	.	GT:AD:DP:GQ:PL:PS:PQ:JQ	1|0:21,21:42:99:852,0,816:1:170:255
1019	80262	.	A	T	823.77	PASS	.	GT:AD:DP:GQ:PL:PS:PQ:JQ	1|0:21,22:43:99:852,0,816:1:170:255
1019	80292	.	A	G	725.77	PASS	.	GT:AD:DP:GQ:PL:PS:PQ:JQ	1|0:21,21:42:99:754,0,782:1:164:255
1019	80398	.	T	C	886.77	PASS	.	GT:AD:DP:GQ:PL:PS:PQ:JQ	1|0:20,25:45:99:915,0,671:1:158:255
1019	80624	.	A	G	736.77	PASS	.	GT:AD:DP:GQ:PL:PS:PQ:JQ	1|0:24,20:44:99:765,0,1452:1:179:255
1019	80648	.	C	T	987.77	PASS	.	GT:AD:DP:GQ:PL:PS:PQ:JQ	1|0:24,24:48:99:1016,0,1392:1:188:255
1019	80649	.	A	G	987.77	PASS	.	GT:AD:DP:GQ:PL:PS:PQ:JQ	1|0:24,25:49:99:1016,0,1392:1:188:255
1019	80715	.	T	C	759.77	PASS	.	GT:AD:DP:GQ:PL:PS:PQ:JQ	1|0:30,21:51:99:788,0,1231:1:209:255
1019	80730	.	A	G	705.77	PASS	.	GT:AD:DP:GQ:PL:PS:PQ:JQ	1|0:35,20:55:99:734,0,1409:1:222:255
1019	80745	.	G	A	714.77	PASS	.	GT:AD:DP:GQ:PL:PS:PQ:JQ	1|0:31,19:50:99:743,0,1283:1:206:255
1019	80770	.	G	A	640.77	PASS	.	GT:AD:DP:GQ:PL:PS:PQ:JQ	1|0:29,18:47:99:669,0,1164:1:173:255
1019	80773	.	G	A	640.77	PASS	.	GT:AD:DP:GQ:PL:PS:PQ:JQ	1|0:28,16:44:99:669,0,1164:1:175:255
1019	80818	.	C	T	679.77	PASS	.	GT:AD:DP:GQ:PL:PS:PQ:JQ	1|0:28,18:46:99:708,0,1203:1:179:255
1019	80820	.	A	T	682.77	PASS	.	GT:AD:DP:GQ:PL:PS:PQ:JQ	1|0:29,19:48:99:711,0,1161:1:179:255
1019	80822	.	C	A	762.77	PASS	.	GT:AD:DP:GQ:PL:PS:PQ:JQ	1|0:29,19:48:99:791,0,1154:1:182:255
1019	80830	.	A	G	770.77	PASS	.	GT:AD:DP:GQ:PL:PS:PQ:JQ	1|0:28,22:50:99:799,0,1069:1:194:255
1019	80886	.	C	T	899.77	PASS	.	GT:AD:DP:GQ:PL:PS:PQ:JQ	1|0:27,25:52:99:928,0,1059:1:187:255
1019	80928	.	C	T	990.77	PASS	.	GT:AD:DP:GQ:PL:PS:PQ:JQ	1|0:24,25:49:99:1019,0,930:1:124:255
1019	80932	.	T	C	949.77	PASS	.	GT:AD:DP:GQ:PL:PS:PQ:JQ	1|0:24,25:49:99:978,0,933:1:167:255
1019	80944	.	A	G	889.77	PASS	.	GT:AD:DP:GQ:PL:PS:PQ:JQ	1|0:23,24:47:99:918,0,894:1:176:255
1019	80985	.	A	C	964.77	PASS	.	GT:AD:DP:GQ:PL:PS:PQ:JQ	1|0:29,30:59:99:993,0,1056:1:198:255
1019	81015	.	T	C	1014.77	PASS	.	GT:AD:DP:GQ:PL:PS:PQ:JQ	1|0:36,30:66:99:1043,0,1256:1:227:255
1019	81105	.	C	A	1123.77	PASS	.	GT:AD:DP:GQ:PL:PS:PQ:JQ	1|0:35,30:65:99:1152,0,1349:1:226:255
1019	81209	.	A	C	885.77	PASS	.	GT:AD:DP:GQ:PL:PS:PQ:JQ	1|0:30,23:53:99:914,0,1229:1:206:255
1019	81220	.	G	A	1155.77	PASS	.	GT:AD:DP:GQ:PL:PS:PQ:JQ	1|0:25,29:54:99:1184,0,959:1:201:255
1019	81223	.	T	C	1239.77	PASS	.	GT:AD:DP:GQ:PL:PS:PQ:JQ	1|0:25,32:57:99:1268,0,953:1:203:255
1019	81308	.	A	G	816.77	PASS	.	GT:AD:DP:GQ:PL:PS:PQ:JQ	1|0:29,23:52:99:845,0,1066:1:188:255
1019	81358	.	G	T	795.77	PASS	.	GT:AD:DP:GQ:PL:PS:PQ:JQ	1|0:33,21:54:99:824,0,1319:1:111:255
1019	81363	.	G	A	834.77	PASS	.	GT:AD:DP:GQ:PL:PS:PQ:JQ	1|0:33,23:56:99:863,0,1358:1:172:255
1019	81412	.	A	C	547.77	PASS	.	GT:AD:DP:GQ:PL:PS:PQ:JQ	1|0:30,20:50:99:576,0,1060:1:185:255
1019	81510	.	C	T	954.77	PASS	.	GT:AD:DP:GQ:PL:PS:PQ:JQ	1|0:32,29:61:99:983,0,1098:1:222:255
1019	81633	.	T	C	1020.77	PASS	.	GT:AD:DP:GQ:PL:PS:PQ:JQ	1|0:36,28:64:99:1049,0,1424:1:229:255
1019	81646	.	G	A	1051.77	PASS	.	GT:AD:DP:GQ:PL:PS:PQ:JQ	1|0:40,27:67:99:1080,0,1553:1:221:255
1019	81717	.	G	C	749.77	PASS	.	GT:AD:DP:GQ:PL:PS:PQ:JQ	1|0:30,21:51:99:778,0,1197:1:192:255
1019	81755	.	C	T	562.77	PASS	.	GT:AD:DP:GQ:PL:PS:PQ:JQ	1|0:29,19:48:99:591,0,962:1:190:255
1019	81815	.	T	C	641.77	PASS	.	GT:AD:DP:GQ:PL:PS:PQ:JQ	1|0:41,19:60:99:670,0,1570:1:232:255
1019	81822	.	A	G	694.77	PASS	.	GT:AD:DP:GQ:PL:PS:PQ:JQ	1|0:39,21:60:99:723,0,1519:1:219:255
1019	82068	.	T	A	910.77	PASS	.	GT:AD:DP:GQ:PL:PS:PQ:JQ	1|0:27,25:52:99:939,0,1030:1:209:255
1019	82127	.	G	C	909.77	PASS	.	GT:AD:DP:GQ:PL:PS:PQ:JQ	1|0:31,25:56:99:938,0,1226:1:220:255
1019	82131	.	T	G	915.77	PASS	.	GT:AD:DP:GQ:PL:PS:PQ:JQ	1|0:31,26:57:99:944,0,1224:1:221:255
1019	82288	.	G	A	1223.77	PASS	.	GT:AD:DP:GQ:PL:PS:PQ:JQ	1|0:51,36:87:99:1252,0,1827:1:255:255
1019	142553	.	G	A	643.77	PASS	.	GT:AD:DP:GQ:PL:PS:PQ:JQ	0|1:0,16:16:48:672,48,0:1:25:25
1019	142652	.	G	A	945.77	PASS	.	GT:AD:DP:GQ:PL:PS:PQ:JQ	0|1:37,31:68:99:974,0,1274:1:220:255
1019	142854	.	T	A	1018.77	PASS	.	GT:AD:DP:GQ:PL:PS:PQ:JQ	0|1:32,29:61:99:1047,0,1117:1:236:255
1019	142900	.	C	T	900.77	PASS	.	GT:AD:DP:GQ:PL:PS:PQ:JQ	0|1:32,30:62:99:929,0,1086:1:220:255
1019	143034	.	T	G	823.77	PASS	.	GT:AD:DP:GQ:PL:PS:PQ:JQ	0|1:24,22:46:99:852,0,894:1:196:255
1019	143046	.	A	G	868.77	PASS	.	GT:AD:DP:GQ:PL:PS:PQ:JQ	0|1:23,23:46:99:897,0,847:1:186:255
1019	143082	.	G	T	880.77	PASS	.	GT:AD:DP:GQ:PL:PS:PQ:JQ	0|1:23,23:46:99:909,0,922:1:255:255
1019	143163	.	C	T	463.77	PASS	.	GT:AD:DP:GQ:PL:PS:PQ:JQ	0|1:31,14:45:99:492,0,1256:1:255:255
1019	143217	.	T	G	709.73	PASS	.	GT:AD:DP:GQ:PL:PS:PQ:JQ	0|1:30,19:49:99:747,0,1149:1:164:255
1019	143226	.	T	A	795.77	PASS	.	GT:AD:DP:GQ:PL:PS:PQ:JQ	0|1:33,20:53:99:824,0,1319:1:136:255
1019	143245	.	A	T	675.77	PASS	.	GT:AD:DP:GQ:PL:PS:PQ:JQ	0|1:30,19:49:99:704,0,1244:1:204:255
1019	143256	.	G	A	679.77	PASS	.	GT:AD:DP:GQ:PL:PS:PQ:JQ	0|1:30,19:49:99:708,0,1203:1:195:255
1019	143292	.	C	T	765.77	PASS	.	GT:AD:DP:GQ:PL:PS:PQ:JQ	0|1:29,21:50:99:794,0,1267:1:218:255
1019	143299	.	T	A	751.77	PASS	.	GT:AD:DP:GQ:PL:PS:PQ:JQ	0|1:26,20:46:99:780,0,1175:1:212:255
1019	143346	.	C	T	838.77	PASS	.	GT:AD:DP:GQ:PL:PS:PQ:JQ	0|1:30,23:53:99:867,0,1349:1:206:255
1019	143348	.	G	A	880.77	PASS	.	GT:AD:DP:GQ:PL:PS:PQ:JQ	0|1:29,22:51:99:909,0,1346:1:200:255
1019	143356	.	T	G	852.77	PASS	.	GT:AD:DP:GQ:PL:PS:PQ:JQ	0|1:28,22:50:99:881,0,1300:1:206:255
1019	143377	.	T	C	708.77	PASS	.	GT:AD:DP:GQ:PL:PS:PQ:JQ	0|1:32,20:52:99:737,0,1561:1:211:255
1019	143382	.	A	G	701.77	PASS	.	GT:AD:DP:GQ:PL:PS:PQ:JQ	0|1:35,19:54:99:730,0,1603:1:222:255
1019	143386	.	G	C	659.77	PASS	.	GT:AD:DP:GQ:PL:PS:PQ:JQ	0|1:32,19:51:99:688,0,1598:1:218:255
1019	143389	.	T	G	665.77	PASS	.	GT:AD:DP:GQ:PL:PS:PQ:JQ	0|1:33,19:52:99:694,0,1514:1:186:255
1019	143416	.	C	A	576.77	PASS	.	GT:AD:DP:GQ:PL:PS:PQ:JQ	0|1:35,17:52:99:605,0,1593:1:255:255
1019	143418	.	G	T	576.77	PASS	.	GT:AD:DP:GQ:PL:PS:PQ:JQ	0|1:36,17:53:99:605,0,1593:1:255:255
1019	143421	.	A	C	613.77	PASS	.	GT:AD:DP:GQ:PL:PS:PQ:JQ	0|1:36,18:54:99:642,0,1590:1:255:255
1019	143476	.	G	A	288.77	PASS	.	GT:AD:DP:GQ:PL:PS:PQ:JQ	0|1:33,10:43:99:317,0,2533:1:43:255
1019	143498	.	G	T	418.77	PASS	.	GT:AD:DP:GQ:PL:PS:PQ:JQ	0|1:33,12:45:99:447,0,2869:1:202:255
1019	143501	.	A	C	457.77	PASS	.	GT:AD:DP:GQ:PL:PS:PQ:JQ	0|1:33,14:47:99:486,0,2954:1:207:255
1019	143507	.	G	C	373.77	PASS	.	GT:AD:DP:GQ:PL:PS:PQ:JQ	0|1:32,12:44:99:402,0,2957:1:195:255
1019	143513	.	C	A	379.77	PASS	.	GT:AD:DP:GQ:PL:PS:PQ:JQ	0|1:32,12:44:99:408,0,2874:1:187:255
1019	143540	.	G	A	363.77	PASS	.	GT:AD:DP:GQ:PL:PS:PQ:JQ	0|1:37,12:49:99:392,0,2408:1:215:255
1019	143546	.	A	T	402.77	PASS	.	GT:AD:DP:GQ:PL:PS:PQ:JQ	0|1:38,13:51:99:431,0,2438:1:212:255
1019	143598	.	A	G	565.77	PASS	.	GT:AD:DP:GQ:PL:PS:PQ:JQ	0|1:42,17:59:99:594,0,4458:1:244:255
1019	143610	.	C	T	639.77	PASS	.	GT:AD:DP:GQ:PL:PS:PQ:JQ	0|1:41,18:59:99:668,0,4957:1:233:255
1019	143613	.	A	G	684.77	PASS	.	GT:AD:DP:GQ:PL:PS:PQ:JQ	0|1:41,19:60:99:713,0,4930:1:205:255
1019	143616	.	G	A	684.77	PASS	.	GT:AD:DP:GQ:PL:PS:PQ:JQ	0|1:42,20:62:99:713,0,4930:1:246:255
1019	143633	.	C	A	757.77	PASS	.	GT:AD:DP:GQ:PL:PS:PQ:JQ	0|1:41,22:63:99:786,0,4968:1:253:255
1019	143673	.	G	A	889.77	PASS	.	GT:AD:DP:GQ:PL:PS:PQ:JQ	0|1:30,22:52:99:918,0,4819:1:224:255
1019	143678	.	G	T	927.77	PASS	.	GT:AD:DP:GQ:PL:PS:PQ:JQ	0|1:30,24:54:99:956,0,4865:1:227:255
1019	143697	.	C	T	807.77	PASS	.	GT:AD:DP:GQ:PL:PS:PQ:JQ	0|1:26,22:48:99:836,0,4584:1:197:255
1019	143702	.	T	C	894.77	PASS	.	GT:AD:DP:GQ:PL:PS:PQ:JQ	0|1:25,23:48:99:923,0,4109:1:200:255
1019	143722	.	C	G	1035.77	PASS	.	GT:AD:DP:GQ:PL:PS:PQ:JQ	0|1:22,24:46:99:1064,0,2037:1:194:255
1019	143743	.	C	T	961.77	PASS	.	GT:AD:DP:GQ:PL:PS:PQ:JQ	0|1:20,25:45:99:990,0,1018:1:196:255
1019	143815	.	G	T	1020.77	PASS	.	GT:AD:DP:GQ:PL:PS:PQ:JQ	0|1:27,26:53:99:1049,0,1689:1:198:255
1019	143818	.	A	T	1020.77	PASS	.	GT:AD:DP:GQ:PL:PS:PQ:JQ	0|1:26,27:53:99:1049,0,1689:1:200:255
1019	143847	.	T	C	912.77	PASS	.	GT:AD:DP:GQ:PL:PS:PQ:JQ	0|1:23,26:49:99:941,0,755:1:185:255
1019	143934	.	A	T	905.77	PASS	.	GT:AD:DP:GQ:PL:PS:PQ:JQ	0|1:31,25:56:99:934,0,1593:1:236:255
1019	143957	.	A	G	1041.77	PASS	.	GT:AD:DP:GQ:PL:PS:PQ:JQ	0|1:33,28:61:99:1070,0,1856:1:255:255
1019	143961	.	G	T	1044.77	PASS	.	GT:AD:DP:GQ:PL:PS:PQ:JQ	0|1:34,27:61:99:1073,0,1864:1:255:255
1019	143978	.	G	T	1032.77	PASS	.	GT:AD:DP:GQ:PL:PS:PQ:JQ	0|1:35,29:64:99:1061,0,1848:1:255:255
1019	144277	.	G	A	73.77	PASS	.	GT:AD:DP:GQ:PL:PS:PQ:JQ	0|1:7,3:10:99:102,0,306:1:25:25
1019	144744	.	G	A	956.77	PASS	.	GT:AD:DP:GQ:PL:PS	1|1:0,24:24:72:985,72,0:1
1019	144828	.	C	T	365.77	PASS	.	GT:AD:DP:GQ:PL:PS:PQ:JQ	0|1:24,12:36:99:394,0,882:1:207:255
1019	144937	.	A	G	1319.77	PASS	.	GT:AD:DP:GQ:PL:PS:PQ:JQ	0|1:33,36:69:99:1348,0,1263:1:255:255
1019	144966	.	A	G	1436.77	PASS	.	GT:AD:DP:GQ:PL:PS:PQ:JQ	0|1:27,36:63:99:1465,0,1022:1:255:255
1019	144972	.	C	T	1498.77	PASS	.	GT:AD:DP:GQ:PL:PS:PQ:JQ	0|1:28,37:65:99:1527,0,1057:1:255:255
1019	145023	.	A	T	1266.77	PASS	.	GT:AD:DP:GQ:PL:PS:PQ:JQ	0|1:29,33:62:99:1295,0,1109:1:215:255
1019	145034	.	T	G	1344.77	PASS	.	GT:AD:DP:GQ:PL:PS:PQ:JQ	0|1:29,34:63:99:1373,0,1196:1:255:255
1019	145049	.	G	T	1174.77	PASS	.	GT:AD:DP:GQ:PL:PS:PQ:JQ	0|1:30,31:61:99:1203,0,1148:1:255:255
1019	145111	.	C	A	1233.77	PASS	.	GT:AD:DP:GQ:PL:PS:PQ:JQ	0|1:26,32:58:99:1262,0,5338:1:222:255
1019	145135	.	C	A	1317.77	PASS	.	GT:AD:DP:GQ:PL:PS:PQ:JQ	0|1:26,32:58:99:1346,0,5927:1:199:255
1019	145160	.	A	G	1317.77	PASS	.	GT:AD:DP:GQ:PL:PS:PQ:JQ	0|1:25,34:59:99:1346,0,5823:1:234:255
1019	145201	.	T	A	1087.77	PASS	.	GT:AD:DP:GQ:PL:PS:PQ:JQ	0|1:20,27:47:99:1116,0,3961:1:218:255
1019	145246	.	G	C	767.77	PASS	.	GT:AD:DP:GQ:PL:PS:PQ:JQ	0|1:22,21:43:99:796,0,2720:1:215:255
1019	145436	.	T	C	747.77	PASS	.	GT:AD:DP:GQ:PL:PS:PQ:JQ	0|1:25,23:48:99:776,0,854:1:50:255
1019	145471	.	C	T	856.77	PASS	.	GT:AD:DP:GQ:PL:PS:PQ:JQ	0|1:27,23:50:99:885,0,985:1:161:255
1019	145636	.	A	T	927.77	PASS	.	GT:AD:DP:GQ:PL:PS:PQ:JQ	0|1:23,26:49:99:956,0,794:1:179:255
1019	145696	.	T	G	823.77	PASS	.	GT:AD:DP:GQ:PL:PS:PQ:JQ	0|1:23,25:48:99:852,0,871:1:185:255
1019	145730	.	G	A	533.73	PASS	.	GT:AD:DP:GQ:PL:PS:PQ:JQ	0|1:27,19:46:99:571,0,1019:1:164:255
1019	145839	.	A	G	247.77	PASS	.	GT:AD:DP:GQ:PL:PS:PQ:JQ	0|1:34,9:43:99:276,0,2935:1:25:25
1019	145851	.	G	A	199.77	PASS	.	GT:AD:DP:GQ:PL:PS:PQ:JQ	0|1:35,8:43:99:228,0,2279:1:25:25
1019	145860	.	G	A	199.77	PASS	.	GT:AD:DP:GQ:PL:PS:PQ:JQ	0|1:36,8:44:99:228,0,2300:1:25:25
1019	145966	.	G	A	720.77	PASS	.	GT:AD:DP:GQ:PL:PS:PQ:JQ	0|1:30,20:50:99:749,0,2115:1:179:255
1019	145974	.	A	G	724.77	PASS	.	GT:AD:DP:GQ:PL:PS:PQ:JQ	0|1:27,19:46:99:753,0,2074:1:161:255
1019	145978	.	G	T	643.77	PASS	.	GT:AD:DP:GQ:PL:PS:PQ:JQ	0|1:28,17:45:99:672,0,2030:1:165:255
1019	145985	.	T	A	586.77	PASS	.	GT:AD:DP:GQ:PL:PS:PQ:JQ	0|1:26,17:43:99:615,0,1949:1:152:255
1019	146053	.	A	G	565.73	PASS	.	GT:AD:DP:GQ:PL:PS:PQ:JQ	0|1:23,16:39:99:603,0,1592:1:141:255
1019	146418	.	G	C	606.77	PASS	.	GT:AD:DP:GQ:PL:PS:PQ:JQ	1|0:21,16:37:99:635,0,1017:1:168:255
1019	146440	.	G	A	619.77	PASS	.	GT:AD:DP:GQ:PL:PS:PQ:JQ	1|0:20,17:37:99:648,0,1174:1:152:255
1019	146444	.	A	T	667.77	PASS	.	GT:AD:DP:GQ:PL:PS:PQ:JQ	1|0:18,18:36:99:696,0,1087:1:152:255
1019	146457	.	C	A	685.77	PASS	.	GT:AD:DP:GQ:PL:PS:PQ:JQ	1|0:14,16:30:99:714,0,835:1:141:255
1019	146463	.	C	T	562.77	PASS	.	GT:AD:DP:GQ:PL:PS:PQ:JQ	1|0:13,15:28:99:591,0,802:1:143:255
1019	146471	.	T	C	559.77	PASS	.	GT:AD:DP:GQ:PL:PS:PQ:JQ	1|0:13,14:27:99:588,0,864:1:125:255
1019	146527	.	C	G	1119.77	PASS	.	GT:AD:DP:GQ:PL:PS:PQ:JQ	1|0:15,32:47:99:1148,0,516:1:174:255
1019	146865	.	C	T	545.77	PASS	.	GT:AD:DP:GQ:PL:PS:PQ:JQ	1|0:12,14:26:99:574,0,455:1:160:255
1019	147034	.	A	G	1047.77	PASS	.	GT:AD:DP:GQ:PL:PS:PQ:JQ	1|0:35,29:64:99:1076,0,1884:1:229:255
1019	147456	.	T	G	701.77	PASS	.	GT:AD:DP:GQ:PL:PS:PQ:JQ	0|1:0,19:19:57:730,57,0:1:25:25
1019	147482	.	T	G	628.77	PASS	.	GT:AD:DP:GQ:PL:PS:PQ:JQ	0|1:19,17:36:99:657,0,747:1:168:255
1019	147486	.	T	G	628.77	PASS	.	GT:AD:DP:GQ:PL:PS:PQ:JQ	0|1:19,17:36:99:657,0,747:1:100:255
1019	147533	.	T	G	580.77	PASS	.	GT:AD:DP:GQ:PL:PS:PQ:JQ	0|1:20,16:36:99:609,0,797:1:129:255
1019	147549	.	T	G	740.77	PASS	.	GT:AD:DP:GQ:PL:PS:PQ:JQ	0|1:23,22:45:99:769,0,871:1:147:255
1019	147595	.	A	G	757.77	PASS	.	GT:AD:DP:GQ:PL:PS:PQ:JQ	0|1:20,22:42:99:786,0,702:1:176:255
1019	147671	.	T	A	706.77	PASS	.	GT:AD:DP:GQ:PL:PS:PQ:JQ	1|0:19,17:36:99:735,0,791:1:149:255
1019	147696	.	A	T	556.77	PASS	.	GT:AD:DP:GQ:PL:PS:PQ:JQ	1|0:21,16:37:99:585,0,805:1:132:255
1019	148146	.	C	T	1395.77	PASS	.	GT:AD:DP:GQ:PL:PS:PQ:JQ	1|0:28,34:62:99:1424,0,3632:1:227:255
1019	148149	.	G	A	1392.77	PASS	.	GT:AD:DP:GQ:PL:PS:PQ:JQ	1|0:29,36:65:99:1421,0,3655:1:229:255
1019	148150	.	C	T	1392.77	PASS	.	GT:AD:DP:GQ:PL:PS:PQ:JQ	1|0:30,36:66:99:1421,0,3655:1:225:255
1019	148279	.	C	T	1065.77	PASS	.	GT:AD:DP:GQ:PL:PS:PQ:JQ	1|0:23,32:55:99:1094,0,775:1:196:255
1019	148480	.	C	T	1103.77	PASS	.	GT:AD:DP:GQ:PL:PS:PQ:JQ	1|0:27,31:58:99:1132,0,895:1:209:255
1019	148520	.	A	G	689.77	PASS	.	GT:AD:DP:GQ:PL:PS:PQ:JQ	1|0:17,20:37:99:718,0,603:1:140:255
1019	148608	.	A	G	678.77	PASS	.	GT:AD:DP:GQ:PL:PS:PQ:JQ	1|0:25,20:45:99:707,0,882:1:167:255
1019	148634	.	C	T	942.77	PASS	.	GT:AD:DP:GQ:PL:PS:PQ:JQ	1|0:21,26:47:99:971,0,745:1:174:255
1019	148665	.	G	T	843.77	PASS	.	GT:AD:DP:GQ:PL:PS:PQ:JQ	1|0:24,25:49:99:872,0,715:1:176:255
1019	148821	.	T	C	1135.77	PASS	.	GT:AD:DP:GQ:PL:PS:PQ:JQ	1|0:24,30:54:99:1164,0,959:1:194:255
1019	148831	.	T	A	1110.77	PASS	.	GT:AD:DP:GQ:PL:PS:PQ:JQ	1|0:24,29:53:99:1139,0,984:1:165:255
1019	148833	.	G	A	1110.77	PASS	.	GT:AD:DP:GQ:PL:PS:PQ:JQ	1|0:25,26:51:99:1139,0,984:1:130:255
1019	148879	.	T	C	1234.77	PASS	.	GT:AD:DP:GQ:PL:PS:PQ:JQ	1|0:29,33:62:99:1263,0,1115:1:253:255
1019	148880	.	G	A	1234.77	PASS	.	GT:AD:DP:GQ:PL:PS:PQ:JQ	1|0:29,33:62:99:1263,0,1115:1:255:255
1019	148921	.	T	C	1273.77	PASS	.	GT:AD:DP:GQ:PL:PS:PQ:JQ	1|0:30,34:64:99:1302,0,1157:1:250:255
1019	148922	.	G	A	1270.77	PASS	.	GT:AD:DP:GQ:PL:PS:PQ:JQ	1|0:30,33:63:99:1299,0,1199:1:89:255
1019	148926	.	A	C	1308.77	PASS	.	GT:AD:DP:GQ:PL:PS:PQ:JQ	1|0:30,31:61:99:1337,0,1157:1:240:255
1019	148934	.	C	A	1353.77	PASS	.	GT:AD:DP:GQ:PL:PS:PQ:JQ	1|0:29,34:63:99:1382,0,1112:1:239:255
1019	148947	.	A	C	1256.77	PASS	.	GT:AD:DP:GQ:PL:PS:PQ:JQ	1|0:29,32:61:99:1285,0,1118:1:233:255
1019	148985	.	C	T	983.77	PASS	.	GT:AD:DP:GQ:PL:PS:PQ:JQ	1|0:30,27:57:99:1012,0,1169:1:216:255
1019	148990	.	A	G	1109.77	PASS	.	GT:AD:DP:GQ:PL:PS:PQ:JQ	1|0:29,30:59:99:1138,0,1170:1:221:255
1019	148998	.	C	A	1051.77	PASS	.	GT:AD:DP:GQ:PL:PS:PQ:JQ	1|0:29,28:57:99:1080,0,1133:1:221:255
1019	149036	.	T	G	822.77	PASS	.	GT:AD:DP:GQ:PL:PS:PQ:JQ	1|0:29,26:55:99:851,0,971:1:160:255
1019	149062	.	G	T	1029.77	PASS	.	GT:AD:DP:GQ:PL:PS:PQ:JQ	1|0:24,27:51:99:1058,0,957:1:184:255
1019	149064	.	T	G	1029.77	PASS	.	GT:AD:DP:GQ:PL:PS:PQ:JQ	1|0:25,29:54:99:1058,0,957:1:185:255
1019	149110	.	C	T	990.77	PASS	.	GT:AD:DP:GQ:PL:PS:PQ:JQ	1|0:20,28:48:99:1019,0,687:1:192:255
1019	149263	.	A	G	1012.77	PASS	.	GT:AD:DP:GQ:PL:PS:PQ:JQ	1|0:27,31:58:99:1041,0,973:1:230:255
1019	149389	.	C	G	607.77	PASS	.	GT:AD:DP:GQ:PL:PS:PQ:JQ	1|0:23,21:44:99:636,0,864:1:182:255
1019	149499	.	G	T	812.77	PASS	.	GT:AD:DP:GQ:PL:PS:PQ:JQ	0|1:36,26:62:99:841,0,1347:1:255:255
1019	149535	.	C	G	907.77	PASS	.	GT:AD:DP:GQ:PL:PS:PQ:JQ	0|1:30,27:57:99:936,0,1044:1:224:255
1019	149569	.	C	T	1203.77	PASS	.	GT:AD:DP:GQ:PL:PS:PQ:JQ	0|1:37,32:69:99:1232,0,1457:1:254:255
1019	149577	.	T	A	1287.77	PASS	.	GT:AD:DP:GQ:PL:PS:PQ:JQ	0|1:37,34:71:99:1316,0,1451:1:249:255
1019	149587	.	C	T	1167.77	PASS	.	GT:AD:DP:GQ:PL:PS:PQ:JQ	0|1:35,29:64:99:1196,0,1376:1:227:255
1019	149645	.	C	A	1224.77	PASS	.	GT:AD:DP:GQ:PL:PS:PQ:JQ	1|0:28,33:61:99:1253,0,933:1:213:255
1019	149707	.	T	C	958.77	PASS	.	GT:AD:DP:GQ:PL:PS:PQ:JQ	1|0:21,25:46:99:987,0,803:1:195:255
1019	149714	.	C	A	1000.77	PASS	.	GT:AD:DP:GQ:PL:PS:PQ:JQ	1|0:21,26:47:99:1029,0,845:1:197:255
1019	149720	.	C	T	1035.77	PASS	.	GT:AD:DP:GQ:PL:PS:PQ:JQ	1|0:22,27:49:99:1064,0,972:1:196:255
1019	149735	.	A	G	993.77	PASS	.	GT:AD:DP:GQ:PL:PS:PQ:JQ	1|0:21,24:45:99:1022,0,871:1:188:255
1019	149774	.	C	G	1128.77	PASS	.	GT:AD:DP:GQ:PL:PS:PQ:JQ	1|0:24,31:55:99:1157,0,841:1:209:255
1019	149836	.	T	C	1563.77	PASS	.	GT:AD:DP:GQ:PL:PS:PQ:JQ	1|0:28,42:70:99:1592,0,955:1:251:255
1019	149906	.	T	G	1118.77	PASS	.	GT:AD:DP:GQ:PL:PS:PQ:JQ	1|0:23,29:52:99:1147,0,875:1:215:255
1019	149911	.	G	T	1143.77	PASS	.	GT:AD:DP:GQ:PL:PS:PQ:JQ	1|0:22,28:50:99:1172,0,833:1:212:255
1019	149916	.	T	C	1063.77	PASS	.	GT:AD:DP:GQ:PL:PS:PQ:JQ	1|0:21,27:48:99:1092,0,798:1:197:255
1019	150458	.	C	A	1290.77	PASS	.	GT:AD:DP:GQ:PL:PS:PQ:JQ	1|0:33,33:66:99:1319,0,3888:1:240:255
1019	150478	.	G	A	993.77	PASS	.	GT:AD:DP:GQ:PL:PS:PQ:JQ	1|0:35,25:60:99:1022,0,4402:1:176:255
1019	150491	.	T	G	1035.77	PASS	.	GT:AD:DP:GQ:PL:PS:PQ:JQ	1|0:35,27:62:99:1064,0,4474:1:246:255
1019	150515	.	G	A	927.77	PASS	.	GT:AD:DP:GQ:PL:PS:PQ:JQ	1|0:30,24:54:99:956,0,3655:1:255:255
1019	150691	.	A	C	792.77	PASS	.	GT:AD:DP:GQ:PL:PS:PQ:JQ	1|0:19,22:41:99:821,0,575:1:215:255
1019	150748	.	C	A	683.77	PASS	.	GT:AD:DP:GQ:PL:PS:PQ:JQ	1|0:19,20:39:99:712,0,698:1:144:255
1019	150796	.	T	G	789.77	PASS	.	GT:AD:DP:GQ:PL:PS:PQ:JQ	1|0:14,20:34:99:818,0,518:1:159:255
1019	150852	.	G	A	302.77	PASS	.	GT:AD:DP:GQ:PL:PS:PQ:JQ	1|0:17,13:30:99:331,0,618:1:152:255
1019	150925	.	A	T	220.77	PASS	.	GT:AD:DP:GQ:PL:PS:PQ:JQ	1|0:20,7:27:99:249,0,858:1:155:255
1019	150934	.	T	G	226.77	PASS	.	GT:AD:DP:GQ:PL:PS:PQ:JQ	1|0:26,7:33:99:255,0,1110:1:125:255
1019	150946	.	G	A	187.77	PASS	.	GT:AD:DP:GQ:PL:PS:PQ:JQ	1|0:25,7:32:99:216,0,1071:1:134:255
1019	150973	.	G	T	319.77	PASS	.	GT:AD:DP:GQ:PL:PS:PQ:JQ	1|0:23,9:32:99:348,0,978:1:129:255
1019	151008	.	G	T	566.77	PASS	.	GT:AD:DP:GQ:PL:PS:PQ:JQ	1|0:18,17:35:99:595,0,687:1:149:255
1019	151076	.	T	C	1013.77	PASS	.	GT:AD:DP:GQ:PL:PS:PQ:JQ	1|0:22,27:49:99:1042,0,830:1:207:255
1019	151079	.	C	T	1016.77	PASS	.	GT:AD:DP:GQ:PL:PS:PQ:JQ	1|0:21,27:48:99:1045,0,798:1:208:255
1019	151167	.	A	C	1096.77	PASS	.	GT:AD:DP:GQ:PL:PS:PQ:JQ	1|0:26,31:57:99:1125,0,805:1:250:255
1019	151250	.	A	G	213.77	PASS	.	GT:AD:DP:GQ:PL:PS:PQ:JQ	1|0:37,14:51:99:242,0,1434:1:28:255
1019	151281	.	C	G	1320.77	PASS	.	GT:AD:DP:GQ:PL:PS:PQ:JQ	1|0:26,37:63:99:1349,0,691:1:98:255
1019	151576	.	G	T	1295.77	PASS	.	GT:AD:DP:GQ:PL:PS:PQ:JQ	1|0:28,35:63:99:1324,0,3443:1:198:255
1019	151596	.	C	A	1380.77	PASS	.	GT:AD:DP:GQ:PL:PS:PQ:JQ	1|0:34,34:68:99:1409,0,4370:1:236:255
1019	151614	.	C	A	1251.77	PASS	.	GT:AD:DP:GQ:PL:PS:PQ:JQ	1|0:33,33:66:99:1280,0,4408:1:228:255
1019	151617	.	A	C	1296.77	PASS	.	GT:AD:DP:GQ:PL:PS:PQ:JQ	1|0:33,34:67:99:1325,0,4228:1:242:255
1019	151657	.	G	T	1368.77	PASS	.	GT:AD:DP:GQ:PL:PS:PQ:JQ	1|0:45,37:82:99:1397,0,4418:1:244:255
1019	151680	.	G	A	1239.77	PASS	.	GT:AD:DP:GQ:PL:PS:PQ:JQ	1|0:39,33:72:99:1268,0,4280:1:241:255
1019	151681	.	G	T	1239.77	PASS	.	GT:AD:DP:GQ:PL:PS:PQ:JQ	1|0:39,32:71:99:1268,0,4280:1:238:255
1019	152004	.	G	A	1048.77	PASS	.	GT:AD:DP:GQ:PL:PS:PQ:JQ	1|0:19,25:44:99:1077,0,924:1:167:255
1019	152018	.	G	A	1006.77	PASS	.	GT:AD:DP:GQ:PL:PS:PQ:JQ	1|0:19,25:44:99:1035,0,1019:1:173:255
1019	152033	.	C	A	1099.77	PASS	.	GT:AD:DP:GQ:PL:PS:PQ:JQ	1|0:23,28:51:99:1128,0,1151:1:182:255
1019	152101	.	G	A	747.77	PASS	.	GT:AD:DP:GQ:PL:PS:PQ:JQ	1|0:21,22:43:99:776,0,759:1:174:255
1019	152405	.	A	G	523.77	PASS	.	GT:AD:DP:GQ:PL:PS:PQ:JQ	1|0:26,15:41:99:552,0,934:1:196:255
1019	153196	.	T	C	1013.77	PASS	.	GT:AD:DP:GQ:PL:PS:PQ:JQ	1|0:15,28:43:99:1042,0,370:1:217:255
1019	153292	.	T	A	463.77	PASS	.	GT:AD:DP:GQ:PL:PS:PQ:JQ	0|1:31,12:43:99:492,0,1179:1:222:255
1019	153307	.	A	G	39.77	PASS	.	GT:AD:DP:GQ:PL:PS:PQ:JQ	0|1:34,7:41:68:68,0,1357:1:177:255
1019	153308	.	A	G	263.73	PASS	.	GT:AD:DP:GQ:PL:PS:PQ:JQ	0|1:29,12:41:99:301,0,1213:1:181:255
1019	153721	.	C	A	798.77	PASS	.	GT:AD:DP:GQ:PL:PS:PQ:JQ	1|0:24,25:49:99:827,0,853:1:205:255
1019	153772	.	G	A	960.77	PASS	.	GT:AD:DP:GQ:PL:PS:PQ:JQ	1|0:19,24:43:99:989,0,765:1:135:255
1019	153774	.	T	C	960.77	PASS	.	GT:AD:DP:GQ:PL:PS:PQ:JQ	1|0:19,25:44:99:989,0,765:1:131:255
1019	153775	.	G	A	961.77	PASS	.	GT:AD:DP:GQ:PL:PS:PQ:JQ	1|0:19,24:43:99:990,0,765:1:147:255
1019	153797	.	T	C	1065.77	PASS	.	GT:AD:DP:GQ:PL:PS:PQ:JQ	1|0:24,30:54:99:1094,0,854:1:210:255
1019	153994	.	A	C	1919.77	PASS	.	GT:AD:DP:GQ:PL:PS:PQ:JQ	1|0:21,50:71:99:1948,0,688:1:255:255
1019	154029	.	T	G	2216.77	PASS	.	GT:AD:DP:GQ:PL:PS:PQ:JQ	1|0:17,54:71:99:2245,0,513:1:133:255
1019	154190	.	T	C	2001.77	PASS	.	GT:AD:DP:GQ:PL:PS:PQ:JQ	1|0:13,49:62:99:2030,0,371:1:250:255
1019	154207	.	C	T	2365.77	PASS	.	GT:AD:DP:GQ:PL:PS:PQ:JQ	1|0:11,58:69:99:2394,0,271:1:255:255
1019	154361	.	A	T	1601.77	PASS	.	GT:AD:DP:GQ:PL:PS:PQ:JQ	1|0:25,44:69:99:1630,0,801:1:255:255
1019	154391	.	G	A	1561.77	PASS	.	GT:AD:DP:GQ:PL:PS:PQ:JQ	1|0:17,41:58:99:1590,0,566:1:255:255
1019	154482	.	C	T	162.77	PASS	.	GT:AD:DP:GQ:PL:PS:PQ:JQ	1|0:19,6:25:99:191,0,805:1:150:255
1019	154493	.	G	A	169.77	PASS	.	GT:AD:DP:GQ:PL:PS:PQ:JQ	1|0:17,5:22:99:198,0,738:1:143:255
1019	154518	.	A	T	364.77	PASS	.	GT:AD:DP:GQ:PL:PS:PQ:JQ	1|0:27,7:34:99:393,0,1059:1:154:255
1019	154573	.	T	A	855.77	PASS	.	GT:AD:DP:GQ:PL:PS:PQ:JQ	1|0:30,27:57:99:884,0,1008:1:253:255
1019	154762	.	A	G	781.77	PASS	.	GT:AD:DP:GQ:PL:PS:PQ:JQ	1|0:22,21:43:99:810,0,922:1:170:255
1019	154786	.	A	C	816.77	PASS	.	GT:AD:DP:GQ:PL:PS:PQ:JQ	1|0:23,22:45:99:845,0,926:1:176:255
1019	154858	.	C	T	730.77	PASS	.	GT:AD:DP:GQ:PL:PS:PQ:JQ	1|0:26,21:47:99:759,0,1020:1:185:255
1019	154964	.	G	T	647.77	PASS	.	GT:AD:DP:GQ:PL:PS:PQ:JQ	1|0:21,22:43:99:676,0,787:1:158:255
1019	156169	.	G	T	861.77	PASS	.	GT:AD:DP:GQ:PL:PS:PQ:JQ	1|0:23,23:46:99:890,0,898:1:173:255
1019	156542	.	C	T	933.77	PASS	.	GT:AD:DP:GQ:PL:PS:PQ:JQ	1|0:24,26:50:99:962,0,808:1:212:255
1019	156645	.	G	A	1086.77	PASS	.	GT:AD:DP:GQ:PL:PS:PQ:JQ	1|0:30,30:60:99:1115,0,1093:1:241:255
1019	156731	.	T	C	1809.77	PASS	.	GT:AD:DP:GQ:PL:PS:PQ:JQ	1|0:0,47:47:99:1838,140,0:1:25:25
1019	157086	.	T	C	268.77	PASS	.	GT:AD:DP:GQ:PL:PS:PQ:JQ	1|0:5,8:13:99:297,0,169:1:102:255
1019	157168	.	G	A	942.77	PASS	.	GT:AD:DP:GQ:PL:PS:PQ:JQ	1|0:16,26:42:99:971,0,538:1:159:255
1019	157238	.	T	G	779.77	PASS	.	GT:AD:DP:GQ:PL:PS:PQ:JQ	1|0:19,24:43:99:808,0,704:1:128:255
1019	157249	.	C	A	967.77	PASS	.	GT:AD:DP:GQ:PL:PS:PQ:JQ	1|0:18,25:43:99:996,0,681:1:169:255
1019	157253	.	A	G	971.77	PASS	.	GT:AD:DP:GQ:PL:PS:PQ:JQ	1|0:19,25:44:99:1000,0,720:1:172:255
1019	157254	.	T	C	971.77	PASS	.	GT:AD:DP:GQ:PL:PS:PQ:JQ	1|0:19,25:44:99:1000,0,720:1:177:255
1019	157334	.	G	A	809.77	PASS	.	GT:AD:DP:GQ:PL:PS:PQ:JQ	1|0:21,25:46:99:838,0,760:1:181:255
1019	157429	.	C	A	564.77	PASS	.	GT:AD:DP:GQ:PL:PS	1|1:1,17:18:43:593,43,0:1
1019	157538	.	C	T	806.77	PASS	.	GT:AD:DP:GQ:PL:PS:PQ:JQ	1|0:27,24:51:99:835,0,997:1:214:255
1019	157612	.	T	A	1084.77	PASS	.	GT:AD:DP:GQ:PL:PS:PQ:JQ	1|0:21,28:49:99:1113,0,1202:1:191:255
1019	157622	.	A	T	835.77	PASS	.	GT:AD:DP:GQ:PL:PS:PQ:JQ	1|0:20,22:42:99:864,0,1144:1:182:255
1019	157648	.	A	G	841.77	PASS	.	GT:AD:DP:GQ:PL:PS:PQ:JQ	1|0:18,22:40:99:870,0,907:1:181:255
1019	157675	.	G	T	712.77	PASS	.	GT:AD:DP:GQ:PL:PS:PQ:JQ	1|0:18,19:37:99:741,0,741:1:180:255
1019	157679	.	G	A	715.77	PASS	.	GT:AD:DP:GQ:PL:PS:PQ:JQ	1|0:18,19:37:99:744,0,699:1:179:255
1019	157690	.	C	T	715.77	PASS	.	GT:AD:DP:GQ:PL:PS:PQ:JQ	1|0:18,17:35:99:744,0,699:1:176:255
1019	157732	.	C	A	808.77	PASS	.	GT:AD:DP:GQ:PL:PS:PQ:JQ	1|0:15,20:35:99:837,0,567:1:173:255
1019	157798	.	A	C	491.77	PASS	.	GT:AD:DP:GQ:PL:PS:PQ:JQ	1|0:18,15:33:99:520,0,678:1:143:255
1019	157886	.	T	G	157.77	PASS	.	GT:AD:DP:GQ:PL:PS:PQ:JQ	1|0:19,6:25:99:186,0,815:1:140:255
1019	157986	.	G	A	465.77	PASS	.	GT:AD:DP:GQ:PL:PS:PQ:JQ	1|0:15,17:32:99:494,0,525:1:151:255
1019	158141	.	C	T	556.77	PASS	.	GT:AD:DP:GQ:PL:PS	1|1:0,13:13:39:585,39,0:1
1019	158145	.	C	T	601.77	PASS	.	GT:AD:DP:GQ:PL:PS	1|1:0,13:13:42:630,42,0:1
1019	158159	.	C	T	94.77	PASS	.	GT:AD:DP:GQ:PL:PS:PQ:JQ	0|1:8,4:12:99:123,0,232:1:89:255
1019	158166	.	C	T	476.77	PASS	.	GT:AD:DP:GQ:PL:PS	1|1:0,11:11:36:505,36,0:1
1019	158169	.	C	A	447.18	PASS	.	GT:AD:DP:GQ:PL:PS	1|1:1,12:13:10:475,10,0:1
1019	158236	.	G	T	107.77	PASS	.	GT:AD:DP:GQ:PL:PS:PQ:JQ	0|1:10,5:15:99:136,0,326:1:136:255
1019	158596	.	C	A	1097.77	PASS	.	GT:AD:DP:GQ:PL:PS:PQ:JQ	0|1:24,34:58:99:1126,0,787:1:101:255
1019	158750	.	G	A	2992.77	PASS	.	GT:AD:DP:GQ:PL:PS:PQ:JQ	0|1:34,82:116:99:3021,0,1097:1:161:255
1019	159091	.	T	A	3150.77	PASS	.	GT:AD:DP:GQ:PL:PS:PQ:JQ	0|1:18,79:97:99:3179,0,488:1:136:255
1019	159212	.	T	C	880.77	PASS	.	GT:AD:DP:GQ:PL:PS:PQ:JQ	0/1:18,22:40:99:909,0,1052:1:4:255
1019	159213	.	A	G	523.77	PASS	.	GT:AD:DP:GQ:PL:PS:PQ:JQ	0|1:26,15:41:99:552,0,1370:1:58:255
1019	159447	.	T	A	3919.73	PASS	.	GT:AD:DP:GQ:PL:PS:PQ:JQ	1|1:62,106:168:99:3957,0,1996:1:255:255
1019	159686	.	A	G	241.77	PASS	.	GT:AD:DP:GQ:PL:PS:PQ:JQ	0|1:11,10:21:99:270,0,377:1:144:255
1019	159767	.	A	G	793.77	PASS	.	GT:AD:DP:GQ:PL:PS:PQ:JQ	0|1:26,22:48:99:822,0,829:1:229:255
1019	159885	.	C	A	4462.77	PASS	.	GT:AD:DP:GQ:PL:PS:PQ:JQ	0|1:29,110:139:99:4491,0,883:1:255:255
1019	159900	.	T	A	5008.77	PASS	.	GT:AD:DP:GQ:PL:PS:PQ:JQ	0|1:27,120:147:99:5037,0,805:1:255:255
1019	159954	.	A	G	2279.77	PASS	.	GT:AD:DP:GQ:PL:PS:PQ:JQ	0|1:42,64:106:99:2308,0,1563:1:255:255
1019	159956	.	A	C	2976.73	PASS	.	GT:AD:DP:GQ:PL:PS:PQ:JQ	0|1:31,71:102:99:3014,0,1055:1:255:255
1019	160025	.	T	G	1946.77	PASS	.	GT:AD:DP:GQ:PL:PS:PQ:JQ	0|1:38,57:95:99:1975,0,1323:1:255:255
1019	160197	.	A	G	2003.77	PASS	.	GT:AD:DP:GQ:PL:PS:PQ:JQ	0|1:29,60:89:99:2032,0,942:1:161:255
1019	160576	.	T	G	492.77	PASS	.	GT:AD:DP:GQ:PL:PS:PQ:JQ	0|1:30,16:46:99:521,0,1046:1:138:255
1019	160613	.	T	G	230.77	PASS	.	GT:AD:DP:GQ:PL:PS:PQ:JQ	0|1:40,11:51:99:259,0,1906:1:156:255
1019	160848	.	A	G	35.77	PASS	.	GT:AD:DP:GQ:PL:PS:PQ:JQ	0|1:25,4:29:64:64,0,1004:1:110:255
1019	161405	.	A	G	1343.77	PASS	.	GT:AD:DP:GQ:PL:PS:PQ:JQ	0|1:24,48:72:99:1372,0,753:1:101:255
1019	161625	.	A	C	90.77	PASS	.	GT:AD:DP:GQ:PL:PS:PQ:JQ	0|1:20,7:27:99:119,0,750:1:92:255
1019	162305	.	C	A	716.77	PASS	.	GT:AD:DP:GQ:PL:PS:PQ:JQ	0|1:0,19:19:56:745,56,0:1:25:25
1019	162355	.	C	T	1198.77	PASS	.	GT:AD:DP:GQ:PL:PS:PQ:JQ	1|0:24,33:57:99:1227,0,883:1:231:255
1019	162420	.	G	T	1336.77	PASS	.	GT:AD:DP:GQ:PL:PS:PQ:JQ	1|0:26,34:60:99:1365,0,1575:1:197:255
1019	163182	.	A	C	831.77	PASS	.	GT:AD:DP:GQ:PL:PS:PQ:JQ	1|0:19,25:44:99:860,0,658:1:169:255
1019	164512	.	G	A	628.77	PASS	.	GT:AD:DP:GQ:PL:PS:PQ:JQ	1|0:26,17:43:99:657,0,2136:1:163:255
1019	164520	.	G	C	623.77	PASS	.	GT:AD:DP:GQ:PL:PS:PQ:JQ	1|0:26,17:43:99:652,0,2136:1:167:255
1019	164822	.	G	A	347.77	PASS	.	GT:AD:DP:GQ:PL:PS:PQ:JQ	1|0:14,12:26:99:376,0,510:1:161:255
1019	165000	.	G	T	628.77	PASS	.	GT:AD:DP:GQ:PL:PS:PQ:JQ	1|0:24,18:42:99:657,0,855:1:158:255
1019	165085	.	C	T	778.77	PASS	.	GT:AD:DP:GQ:PL:PS:PQ:JQ	1|0:25,21:46:99:807,0,959:1:196:255
1019	165104	.	T	C	894.77	PASS	.	GT:AD:DP:GQ:PL:PS:PQ:JQ	1|0:28,24:52:99:923,0,1103:1:221:255
1019	165183	.	G	C	1129.77	PASS	.	GT:AD:DP:GQ:PL:PS:PQ:JQ	1|0:26,29:55:99:1158,0,1031:1:200:255
1019	165199	.	T	G	1101.77	PASS	.	GT:AD:DP:GQ:PL:PS:PQ:JQ	1|0:28,29:57:99:1130,0,1088:1:207:255
1019	165373	.	A	C	1110.77	PASS	.	GT:AD:DP:GQ:PL:PS:PQ:JQ	1|0:26,28:54:99:1139,0,1004:1:149:255
1019	165390	.	T	A	952.77	PASS	.	GT:AD:DP:GQ:PL:PS:PQ:JQ	1|0:23,25:48:99:981,0,891:1:144:255
1019	165406	.	T	A	877.77	PASS	.	GT:AD:DP:GQ:PL:PS:PQ:JQ	1|0:17,21:38:99:906,0,836:1:128:255
1019	165412	.	G	A	850.77	PASS	.	GT:AD:DP:GQ:PL:PS:PQ:JQ	1|0:15,22:37:99:879,0,629:1:144:255
1019	165764	.	T	G	342.77	PASS	.	GT:AD:DP:GQ:PL:PS:PQ:JQ	1|0:15,10:25:99:371,0,759:1:116:255
1019	165779	.	A	T	289.77	PASS	.	GT:AD:DP:GQ:PL:PS:PQ:JQ	1|0:19,9:28:99:318,0,1018:1:125:255
1019	165834	.	A	T	268.77	PASS	.	GT:AD:DP:GQ:PL:PS:PQ:JQ	0/1:24,9:33:99:297,0,1394:1:3:255
1019	165839	.	G	T	238.77	PASS	.	GT:AD:DP:GQ:PL:PS:PQ:JQ	1|0:23,8:31:99:267,0,1229:1:127:255
1019	165861	.	T	A	235.77	PASS	.	GT:AD:DP:GQ:PL:PS:PQ:JQ	1|0:20,7:27:99:264,0,1244:1:42:255
1019	166178	.	A	C	307.77	PASS	.	GT:AD:DP:GQ:PL:PS:PQ:JQ	1|0:14,9:23:99:336,0,758:1:146:255
1019	166198	.	G	A	268.77	PASS	.	GT:AD:DP:GQ:PL:PS:PQ:JQ	1|0:9,8:17:99:297,0,554:1:166:255
1019	166322	.	C	T	745.73	PASS	.	GT:AD:DP:GQ:PL:PS:PQ:JQ	1|0:22,24:46:99:783,0,655:1:218:255
1019	166407	.	G	A	559.77	PASS	.	GT:AD:DP:GQ:PL:PS:PQ:JQ	1|0:29,20:49:99:588,0,1010:1:178:255
1019	167162	.	A	G	759.77	PASS	.	GT:AD:DP:GQ:PL:PS:PQ:JQ	1|0:29,21:50:99:788,0,2088:1:188:255
1019	167185	.	A	C	825.77	PASS	.	GT:AD:DP:GQ:PL:PS:PQ:JQ	1|0:33,23:56:99:854,0,2319:1:192:255
1019	167295	.	C	T	1158.77	PASS	.	GT:AD:DP:GQ:PL:PS:PQ:JQ	1|0:23,30:53:99:1187,0,875:1:200:255
1019	167298	.	G	A	1158.77	PASS	.	GT:AD:DP:GQ:PL:PS:PQ:JQ	1|0:23,30:53:99:1187,0,875:1:199:255
1019	167314	.	A	G	1215.77	PASS	.	GT:AD:DP:GQ:PL:PS:PQ:JQ	1|0:18,31:49:99:1244,0,663:1:195:255
1019	167364	.	G	A	1096.77	PASS	.	GT:AD:DP:GQ:PL:PS:PQ:JQ	1|0:24,29:53:99:1125,0,911:1:204:255
1019	167393	.	C	T	1029.77	PASS	.	GT:AD:DP:GQ:PL:PS:PQ:JQ	1|0:25,27:52:99:1058,0,1014:1:194:255
1019	167400	.	T	C	1164.77	PASS	.	GT:AD:DP:GQ:PL:PS:PQ:JQ	1|0:20,27:47:99:1193,0,879:1:188:255
1019	167410	.	G	A	1129.77	PASS	.	GT:AD:DP:GQ:PL:PS:PQ:JQ	1|0:20,28:48:99:1158,0,899:1:185:255
1019	167443	.	A	T	1054.77	PASS	.	GT:AD:DP:GQ:PL:PS:PQ:JQ	1|0:17,27:44:99:1083,0,857:1:165:255
1019	167459	.	A	G	1255.77	PASS	.	GT:AD:DP:GQ:PL:PS:PQ:JQ	1|0:16,30:46:99:1284,0,801:1:179:255
1019	167503	.	C	T	1301.77	PASS	.	GT:AD:DP:GQ:PL:PS:PQ:JQ	1|0:17,36:53:99:1330,0,546:1:197:255
1019	167673	.	C	T	1583.77	PASS	.	GT:AD:DP:GQ:PL:PS:PQ:JQ	1|0:21,40:61:99:1612,0,932:1:215:255
1019	167680	.	T	C	1548.77	PASS	.	GT:AD:DP:GQ:PL:PS:PQ:JQ	1|0:20,39:59:99:1577,0,902:1:213:255
1019	167681	.	A	T	1548.77	PASS	.	GT:AD:DP:GQ:PL:PS:PQ:JQ	1|0:20,39:59:99:1577,0,902:1:213:255
1019	167712	.	A	G	1374.77	PASS	.	GT:AD:DP:GQ:PL:PS:PQ:JQ	1|0:17,36:53:99:1403,0,577:1:204:255
1019	167942	.	T	G	988.77	PASS	.	GT:AD:DP:GQ:PL:PS:PQ:JQ	1|0:16,27:43:99:1017,0,462:1:155:255
1019	167987	.	C	T	949.77	PASS	.	GT:AD:DP:GQ:PL:PS:PQ:JQ	1|0:15,27:42:99:978,0,453:1:167:255
1019	168013	.	A	G	1264.77	PASS	.	GT:AD:DP:GQ:PL:PS:PQ:JQ	1|0:18,33:51:99:1293,0,634:1:136:255
1019	168014	.	G	T	1264.77	PASS	.	GT:AD:DP:GQ:PL:PS:PQ:JQ	1|0:18,33:51:99:1293,0,634:1:174:255
1019	168074	.	G	A	1100.77	PASS	.	GT:AD:DP:GQ:PL:PS:PQ:JQ	1|0:18,29:47:99:1129,0,641:1:183:255
1019	168378	.	T	C	1348.77	PASS	.	GT:AD:DP:GQ:PL:PS:PQ:JQ	1|0:22,36:58:99:1377,0,758:1:242:255
1019	168406	.	A	T	1026.77	PASS	.	GT:AD:DP:GQ:PL:PS:PQ:JQ	1|0:17,27:44:99:1055,0,592:1:205:255
1019	168574	.	A	G	2595.77	PASS	.	GT:AD:DP:GQ:PL:PS:PQ:JQ	1|0:26,76:102:99:2624,0,685:1:255:255
1019	168764	.	T	G	1574.77	PASS	.	GT:AD:DP:GQ:PL:PS:PQ:JQ	1|0:34,43:77:99:1603,0,1233:1:255:255
1019	168849	.	T	A	691.77	PASS	.	GT:AD:DP:GQ:PL:PS:PQ:JQ	1|0:26,19:45:99:720,0,1035:1:199:255
1019	168868	.	C	T	904.77	PASS	.	GT:AD:DP:GQ:PL:PS:PQ:JQ	1|0:25,23:48:99:933,0,978:1:200:255
1019	168869	.	C	G	904.77	PASS	.	GT:AD:DP:GQ:PL:PS:PQ:JQ	1|0:25,24:49:99:933,0,978:1:200:255
1019	168870	.	C	A	904.77	PASS	.	GT:AD:DP:GQ:PL:PS:PQ:JQ	1|0:24,24:48:99:933,0,978:1:199:255
1019	168887	.	T	A	984.77	PASS	.	GT:AD:DP:GQ:PL:PS:PQ:JQ	1|0:26,24:50:99:1013,0,1054:1:191:255
1019	168888	.	T	G	984.77	PASS	.	GT:AD:DP:GQ:PL:PS:PQ:JQ	1|0:26,24:50:99:1013,0,1054:1:211:255
1019	168926	.	A	T	966.77	PASS	.	GT:AD:DP:GQ:PL:PS:PQ:JQ	1|0:19,29:48:99:995,0,589:1:185:255
1019	168966	.	G	T	1221.77	PASS	.	GT:AD:DP:GQ:PL:PS:PQ:JQ	1|0:21,35:56:99:1250,0,712:1:215:255
1019	169082	.	A	G	981.77	PASS	.	GT:AD:DP:GQ:PL:PS:PQ:JQ	1|0:26,26:52:99:1010,0,1527:1:202:255
1019	169097	.	T	C	877.77	PASS	.	GT:AD:DP:GQ:PL:PS:PQ:JQ	1|0:25,24:49:99:906,0,1533:1:197:255
1019	169119	.	C	A	952.77	PASS	.	GT:AD:DP:GQ:PL:PS:PQ:JQ	1|0:23,24:47:99:981,0,1028:1:203:255
1019	169158	.	G	C	1100.77	PASS	.	GT:AD:DP:GQ:PL:PS:PQ:JQ	1|0:19,29:48:99:1129,0,827:1:206:255
1019	169214	.	G	T	970.77	PASS	.	GT:AD:DP:GQ:PL:PS:PQ:JQ	1|0:17,29:46:99:999,0,569:1:213:255
1019	169277	.	G	A	616.77	PASS	.	GT:AD:DP:GQ:PL:PS:PQ:JQ	1|0:20,19:39:99:645,0,1057:1:196:255
1019	169283	.	G	A	1290.77	PASS	.	GT:AD:DP:GQ:PL:PS:PQ:JQ	1|0:17,33:50:99:1319,0,549:1:213:255
1019	169287	.	G	A	1197.77	PASS	.	GT:AD:DP:GQ:PL:PS:PQ:JQ	1|0:18,29:47:99:1226,0,874:1:224:255
1019	169370	.	G	A	1295.77	PASS	.	GT:AD:DP:GQ:PL:PS:PQ:JQ	1|0:15,33:48:99:1324,0,1881:1:194:255
1019	169398	.	A	G	1333.77	PASS	.	GT:AD:DP:GQ:PL:PS:PQ:JQ	1|0:18,32:50:99:1362,0,2890:1:199:255
1019	169426	.	A	T	1012.77	PASS	.	GT:AD:DP:GQ:PL:PS:PQ:JQ	1|0:16,26:42:99:1041,0,2908:1:189:255
1019	169438	.	G	A	766.77	PASS	.	GT:AD:DP:GQ:PL:PS:PQ:JQ	1|0:15,18:33:99:795,0,2762:1:150:255
1019	169473	.	A	G	868.77	PASS	.	GT:AD:DP:GQ:PL:PS:PQ:JQ	1|0:15,20:35:99:897,0,2428:1:156:255
1019	169484	.	C	T	766.77	PASS	.	GT:AD:DP:GQ:PL:PS:PQ:JQ	1|0:15,21:36:99:795,0,2100:1:164:255
1019	170049	.	T	C	52.77	PASS	.	GT:AD:DP:GQ:PL:PS:PQ:JQ	0|1:14,3:17:81:81,0,492:1:92:255
1019	170344	.	G	A	1444.77	PASS	.	GT:AD:DP:GQ:PL:PS:PQ:JQ	1|0:35,40:75:99:1473,0,1233:1:255:255
1019	170385	.	G	A	1542.77	PASS	.	GT:AD:DP:GQ:PL:PS:PQ:JQ	1|0:36,40:76:99:1571,0,2351:1:255:255
1019	170401	.	A	G	1357.73	PASS	.	GT:AD:DP:GQ:PL:PS:PQ:JQ	1|0:30,34:64:99:1395,0,1953:1:255:255
1019	170643	.	A	G	673.77	PASS	.	GT:AD:DP:GQ:PL:PS:PQ:JQ	1|0:18,21:39:99:702,0,537:1:130:255
1019	170758	.	C	T	1146.77	PASS	.	GT:AD:DP:GQ:PL:PS:PQ:JQ	1|0:22,35:57:99:1175,0,759:1:203:255
1019	170814	.	A	G	1264.77	PASS	.	GT:AD:DP:GQ:PL:PS:PQ:JQ	1|0:24,34:58:99:1293,0,1274:1:217:255
1019	170835	.	G	A	1113.77	PASS	.	GT:AD:DP:GQ:PL:PS:PQ:JQ	1|0:33,30:63:99:1142,0,1653:1:231:255
1019	171026	.	G	T	1188.77	PASS	.	GT:AD:DP:GQ:PL:PS:PQ:JQ	1|0:21,33:54:99:1217,0,732:1:199:255
1019	171144	.	C	T	1260.77	PASS	.	GT:AD:DP:GQ:PL:PS:PQ:JQ	1|0:33,36:69:99:1289,0,1134:1:251:255
1019	171204	.	A	T	1054.77	PASS	.	GT:AD:DP:GQ:PL:PS:PQ:JQ	1|0:25,30:55:99:1083,0,886:1:224:255
1019	171324	.	C	G	1372.77	PASS	.	GT:AD:DP:GQ:PL:PS:PQ:JQ	1|0:38,41:79:99:1401,0,1353:1:255:255
1019	171410	.	C	T	1714.77	PASS	.	GT:AD:DP:GQ:PL:PS:PQ:JQ	1|0:38,49:87:99:1743,0,1272:1:255:255
1019	171465	.	T	C	1461.73	PASS	.	GT:AD:DP:GQ:PL:PS:PQ:JQ	1|1:31,45:76:99:1499,0,1120:1:255:255
1019	171491	.	T	C	152.77	PASS	.	GT:AD:DP:GQ:PL:PS:PQ:JQ	0|1:31,7:38:99:181,0,1176:1:25:25
1019	171523	.	T	G	121.77	PASS	.	GT:AD:DP:GQ:PL:PS:PQ:JQ	0|1:34,6:40:99:150,0,1904:1:25:25
1019	171532	.	T	A	1119.77	PASS	.	GT:AD:DP:GQ:PL:PS:PQ:JQ	1|0:22,28:50:99:1148,0,878:1:255:255
1019	171543	.	A	G	952.77	PASS	.	GT:AD:DP:GQ:PL:PS:PQ:JQ	1|0:23,24:47:99:981,0,891:1:255:255
1019	171567	.	T	G	1077.77	PASS	.	GT:AD:DP:GQ:PL:PS:PQ:JQ	1|0:22,26:48:99:1106,0,881:1:255:255
1019	171589	.	G	A	1080.77	PASS	.	GT:AD:DP:GQ:PL:PS:PQ:JQ	1|0:22,27:49:99:1109,0,839:1:236:255
1019	171631	.	G	A	1688.77	PASS	.	GT:AD:DP:GQ:PL:PS:PQ:JQ	1|0:26,42:68:99:1717,0,1765:1:219:255
1019	171645	.	T	C	1762.77	PASS	.	GT:AD:DP:GQ:PL:PS:PQ:JQ	1|0:27,45:72:99:1791,0,1915:1:227:255
1019	171654	.	T	G	1747.77	PASS	.	GT:AD:DP:GQ:PL:PS:PQ:JQ	1|0:30,45:75:99:1776,0,1998:1:226:255
1019	171683	.	T	C	1634.77	PASS	.	GT:AD:DP:GQ:PL:PS:PQ:JQ	1|0:28,46:74:99:1663,0,947:1:237:255
1019	171849	.	A	G	1488.77	PASS	.	GT:AD:DP:GQ:PL:PS:PQ:JQ	1|0:17,34:51:99:1517,0,641:1:153:255
1019	171855	.	A	C	1544.77	PASS	.	GT:AD:DP:GQ:PL:PS:PQ:JQ	1|0:18,38:56:99:1573,0,638:1:200:255
1019	171862	.	C	T	1476.77	PASS	.	GT:AD:DP:GQ:PL:PS:PQ:JQ	1|0:16,37:53:99:1505,0,560:1:190:255
1019	171872	.	C	A	1431.77	PASS	.	GT:AD:DP:GQ:PL:PS:PQ:JQ	1|0:17,35:52:99:1460,0,605:1:156:255
1019	171898	.	T	C	1333.77	PASS	.	GT:AD:DP:GQ:PL:PS:PQ:JQ	1|0:18,33:51:99:1362,0,779:1:179:255
1019	171906	.	T	C	1293.77	PASS	.	GT:AD:DP:GQ:PL:PS:PQ:JQ	1|0:21,32:53:99:1322,0,782:1:176:255
1019	172023	.	A	G	1028.77	PASS	.	GT:AD:DP:GQ:PL:PS:PQ:JQ	1|0:24,29:53:99:1057,0,785:1:196:255
1019	172227	.	C	T	825.77	PASS	.	GT:AD:DP:GQ:PL:PS:PQ:JQ	1|0:15,21:36:99:854,0,3433:1:135:255
1019	172286	.	T	C	763.77	PASS	.	GT:AD:DP:GQ:PL:PS:PQ:JQ	1|0:15,20:35:99:792,0,5363:1:158:255
1019	172321	.	A	T	925.77	PASS	.	GT:AD:DP:GQ:PL:PS:PQ:JQ	1|0:17,24:41:99:954,0,8007:1:167:255
1019	172337	.	A	C	1173.77	PASS	.	GT:AD:DP:GQ:PL:PS:PQ:JQ	1|0:19,29:48:99:1202,0,8746:1:197:255
1019	172373	.	C	T	1009.77	PASS	.	GT:AD:DP:GQ:PL:PS:PQ:JQ	1|0:18,25:43:99:1038,0,8851:1:145:255
1019	172374	.	A	G	1009.77	PASS	.	GT:AD:DP:GQ:PL:PS:PQ:JQ	1|0:18,25:43:99:1038,0,8851:1:155:255
1019	172431	.	C	T	1057.77	PASS	.	GT:AD:DP:GQ:PL:PS:PQ:JQ	1|0:15,26:41:99:1086,0,6641:1:168:255
1019	172440	.	T	C	1022.77	PASS	.	GT:AD:DP:GQ:PL:PS:PQ:JQ	1|0:16,27:43:99:1051,0,5930:1:164:255
1019	172732	.	A	T	579.77	PASS	.	GT:AD:DP:GQ:PL:PS:PQ:JQ	1|0:18,19:37:99:608,0,591:1:232:255
1019	172824	.	T	C	1255.77	PASS	.	GT:AD:DP:GQ:PL:PS:PQ:JQ	1|0:32,38:70:99:1284,0,1111:1:181:255
1019	172893	.	A	G	1173.77	PASS	.	GT:AD:DP:GQ:PL:PS:PQ:JQ	1|0:32,29:61:99:1202,0,1241:1:255:255
1019	176211	.	G	A	1982.77	PASS	.	GT:AD:DP:GQ:PL:PS:PQ:JQ	1|0:47,67:114:99:2011,0,1265:1:255:255
1019	176316	.	G	A	136.77	PASS	.	GT:AD:DP:GQ:PL:PS:PQ:JQ	0|1:10,8:18:99:165,0,295:1:25:25
1019	176384	.	C	T	839.73	PASS	.	GT:AD:DP:GQ:PL:PS:PQ:JQ	0|1:87,28:115:99:877,0,3661:1:255:255
1019	176385	.	T	G	839.73	PASS	.	GT:AD:DP:GQ:PL:PS:PQ:JQ	0|1:86,28:114:99:877,0,3644:1:255:255
1019	176415	.	A	G	1453.77	PASS	.	GT:AD:DP:GQ:PL:PS:PQ:JQ	0|1:94,44:138:99:1482,0,3484:1:255:255
1019	176529	.	G	C	768.77	PASS	.	GT:AD:DP:GQ:PL:PS:PQ:JQ	0|1:47,23:70:99:797,0,1804:1:255:255
1019	176569	.	C	A	744.77	PASS	.	GT:AD:DP:GQ:PL:PS:PQ:JQ	0|1:35,20:55:99:773,0,1440:1:238:255
1019	176589	.	G	T	666.77	PASS	.	GT:AD:DP:GQ:PL:PS:PQ:JQ	0|1:34,18:52:99:695,0,1322:1:240:255
1019	176777	.	A	G	1113.77	PASS	.	GT:AD:DP:GQ:PL:PS:PQ:JQ	1|0:25,30:55:99:1142,0,925:1:222:255
1019	176838	.	T	A	1365.77	PASS	.	GT:AD:DP:GQ:PL:PS:PQ:JQ	1|0:22,34:56:99:1394,0,1050:1:199:255
1019	176840	.	T	C	1365.77	PASS	.	GT:AD:DP:GQ:PL:PS:PQ:JQ	1|0:25,35:60:99:1394,0,1050:1:205:255
1019	176843	.	G	A	1452.77	PASS	.	GT:AD:DP:GQ:PL:PS:PQ:JQ	1|0:24,35:59:99:1481,0,1002:1:171:255
1019	176859	.	C	G	1296.77	PASS	.	GT:AD:DP:GQ:PL:PS:PQ:JQ	1|0:20,33:53:99:1325,0,846:1:212:255
1019	176878	.	C	T	1212.77	PASS	.	GT:AD:DP:GQ:PL:PS:PQ:JQ	1|0:18,31:49:99:1241,0,817:1:197:255
1019	177265	.	C	T	721.77	PASS	.	GT:AD:DP:GQ:PL:PS:PQ:JQ	1|0:18,21:39:99:750,0,672:1:165:255
1019	177431	.	A	G	754.77	PASS	.	GT:AD:DP:GQ:PL:PS:PQ:JQ	1|0:18,20:38:99:783,0,986:1:150:255
1019	177452	.	T	A	918.77	PASS	.	GT:AD:DP:GQ:PL:PS:PQ:JQ	1|0:17,24:41:99:947,0,920:1:146:255
1019	177619	.	G	A	1119.77	PASS	.	GT:AD:DP:GQ:PL:PS:PQ:JQ	1|0:0,28:28:84:1148,84,0:1:25:25
1019	177655	.	A	T	1082.77	PASS	.	GT:AD:DP:GQ:PL:PS:PQ:JQ	1|0:33,28:61:99:1111,0,1917:1:232:255
1019	177658	.	T	G	1065.77	PASS	.	GT:AD:DP:GQ:PL:PS:PQ:JQ	1|0:33,29:62:99:1094,0,1917:1:221:255
1019	177711	.	A	G	1289.77	PASS	.	GT:AD:DP:GQ:PL:PS:PQ:JQ	1|0:28,34:62:99:1318,0,1682:1:226:255
1019	177759	.	T	C	1208.77	PASS	.	GT:AD:DP:GQ:PL:PS:PQ:JQ	1|0:32,31:63:99:1237,0,1803:1:248:255
1019	177782	.	G	T	1366.77	PASS	.	GT:AD:DP:GQ:PL:PS:PQ:JQ	1|0:0,29:29:93:1395,93,0:1:25:25
1019	177787	.	G	T	1533.77	PASS	.	GT:AD:DP:GQ:PL:PS:PQ:JQ	1|0:0,34:34:99:1562,105,0:1:25:25
1019	177788	.	T	G	1578.77	PASS	.	GT:AD:DP:GQ:PL:PS:PQ:JQ	1|0:0,34:34:99:1607,108,0:1:25:25
1019	177794	.	G	T	1488.77	PASS	.	GT:AD:DP:GQ:PL:PS:PQ:JQ	1|0:0,33:33:99:1517,102,0:1:25:25
1019	177952	.	C	T	1447.77	PASS	.	GT:AD:DP:GQ:PL:PS:PQ:JQ	1|0:27,37:64:99:1476,0,5259:1:228:255
1019	177966	.	T	C	1192.77	PASS	.	GT:AD:DP:GQ:PL:PS:PQ:JQ	1|0:26,31:57:99:1221,0,4827:1:204:255
1019	178044	.	T	C	941.77	PASS	.	GT:AD:DP:GQ:PL:PS:PQ:JQ	1|0:22,28:50:99:970,0,825:1:197:255
1019	178196	.	C	T	406.77	PASS	.	GT:AD:DP:GQ:PL:PS:PQ:JQ	0|1:30,13:43:99:435,0,1066:1:164:255
1019	178266	.	A	G	488.77	PASS	.	GT:AD:DP:GQ:PL:PS:PQ:JQ	0|1:23,15:38:99:517,0,779:1:181:255
1019	178620	.	G	T	564.77	PASS	.	GT:AD:DP:GQ:PL:PS:PQ:JQ	0|1:0,15:15:45:593,45,0:1:25:25
1019	178676	.	C	G	1467.77	PASS	.	GT:AD:DP:GQ:PL:PS:PQ:JQ	0|1:3,35:38:46:1496,46,0:1:25:25
1019	178877	.	T	C	707.73	PASS	.	GT:AD:DP:GQ:PL:PS:PQ:JQ	0|1:35,21:56:99:745,0,1249:1:255:255
1019	179171	.	T	C	1439.77	PASS	.	GT:AD:DP:GQ:PL:PS:PQ:JQ	1|0:32,44:76:99:1468,0,1048:1:255:255
1019	179208	.	G	A	1831.77	PASS	.	GT:AD:DP:GQ:PL:PS:PQ:JQ	1|0:36,45:81:99:1860,0,1265:1:255:255
1019	179234	.	C	A	1425.77	PASS	.	GT:AD:DP:GQ:PL:PS:PQ:JQ	1|0:28,43:71:99:1454,0,949:1:216:255
1019	179288	.	C	G	1840.77	PASS	.	GT:AD:DP:GQ:PL:PS:PQ:JQ	1|0:30,45:75:99:1869,0,1081:1:255:255
1019	179987	.	G	A	744.77	PASS	.	GT:AD:DP:GQ:PL:PS:PQ:JQ	1|0:22,22:44:99:773,0,830:1:164:255
1019	180106	.	G	A	509.77	PASS	.	GT:AD:DP:GQ:PL:PS:PQ:JQ	1|0:19,14:33:99:538,0,1769:1:167:255
1019	180126	.	C	T	499.77	PASS	.	GT:AD:DP:GQ:PL:PS:PQ:JQ	1|0:20,13:33:99:528,0,2024:1:158:255
1019	180131	.	T	A	544.77	PASS	.	GT:AD:DP:GQ:PL:PS:PQ:JQ	1|0:19,15:34:99:573,0,1979:1:169:255
1019	180148	.	C	T	479.77	PASS	.	GT:AD:DP:GQ:PL:PS:PQ:JQ	1|0:18,14:32:99:508,0,1940:1:167:255
1019	180199	.	G	T	553.77	PASS	.	GT:AD:DP:GQ:PL:PS:PQ:JQ	1|0:16,13:29:99:582,0,1600:1:143:255
1019	180205	.	C	A	553.77	PASS	.	GT:AD:DP:GQ:PL:PS:PQ:JQ	1|0:16,15:31:99:582,0,1599:1:147:255
1019	180210	.	C	T	589.77	PASS	.	GT:AD:DP:GQ:PL:PS:PQ:JQ	1|0:15,16:31:99:618,0,1647:1:149:255
1019	180240	.	T	C	886.77	PASS	.	GT:AD:DP:GQ:PL:PS:PQ:JQ	1|0:17,23:40:99:915,0,930:1:146:255
1019	180248	.	A	G	886.77	PASS	.	GT:AD:DP:GQ:PL:PS:PQ:JQ	1|0:17,23:40:99:915,0,841:1:144:255
1019	180443	.	T	C	1111.77	PASS	.	GT:AD:DP:GQ:PL:PS:PQ:JQ	1|0:23,29:52:99:1140,0,1107:1:168:255
1019	180455	.	G	T	950.77	PASS	.	GT:AD:DP:GQ:PL:PS:PQ:JQ	1|0:20,27:47:99:979,0,651:1:176:255
1019	180482	.	G	A	871.77	PASS	.	GT:AD:DP:GQ:PL:PS:PQ:JQ	1|0:22,24:46:99:900,0,739:1:179:255
1019	180493	.	A	G	954.77	PASS	.	GT:AD:DP:GQ:PL:PS:PQ:JQ	1|0:22,25:47:99:983,0,1023:1:179:255
1019	180498	.	G	A	942.77	PASS	.	GT:AD:DP:GQ:PL:PS:PQ:JQ	1|0:22,25:47:99:971,0,1023:1:167:255
1019	180536	.	T	A	930.77	PASS	.	GT:AD:DP:GQ:PL:PS:PQ:JQ	1|0:17,27:44:99:959,0,566:1:193:255
1019	180588	.	A	T	1059.77	PASS	.	GT:AD:DP:GQ:PL:PS:PQ:JQ	1|0:34,30:64:99:1088,0,1127:1:229:255
1019	180615	.	G	T	884.77	PASS	.	GT:AD:DP:GQ:PL:PS:PQ:JQ	1|0:36,27:63:99:913,0,1326:1:228:255
1019	180660	.	C	T	1020.77	PASS	.	GT:AD:DP:GQ:PL:PS:PQ:JQ	1|0:39,30:69:99:1049,0,1356:1:212:255
1019	180680	.	C	T	966.77	PASS	.	GT:AD:DP:GQ:PL:PS:PQ:JQ	1|0:41,30:71:99:995,0,1352:1:218:255
1019	180698	.	T	A	1077.77	PASS	.	GT:AD:DP:GQ:PL:PS:PQ:JQ	1|0:36,29:65:99:1106,0,1750:1:206:255
1019	180708	.	T	C	1074.77	PASS	.	GT:AD:DP:GQ:PL:PS:PQ:JQ	1|0:35,29:64:99:1103,0,1863:1:209:255
1019	180717	.	A	G	1096.77	PASS	.	GT:AD:DP:GQ:PL:PS:PQ:JQ	1|0:0,24:24:75:1125,75,0:1:25:25
1019	180771	.	A	G	508.77	PASS	.	GT:AD:DP:GQ:PL:PS:PQ:JQ	1|0:30,15:45:99:537,0,1253:1:206:255
1019	180923	.	A	G	817.77	PASS	.	GT:AD:DP:GQ:PL:PS:PQ:JQ	1|0:26,22:48:99:846,0,1026:1:215:255
1019	180949	.	C	T	975.77	PASS	.	GT:AD:DP:GQ:PL:PS:PQ:JQ	1|0:28,25:53:99:1004,0,1119:1:209:255
1019	180965	.	C	T	942.77	PASS	.	GT:AD:DP:GQ:PL:PS:PQ:JQ	1|0:26,25:51:99:971,0,956:1:197:255
1019	181031	.	C	T	940.77	PASS	.	GT:AD:DP:GQ:PL:PS:PQ:JQ	1|0:22,26:48:99:969,0,790:1:179:255
1019	182247	.	T	C	681.77	PASS	.	GT:AD:DP:GQ:PL:PS:PQ:JQ	1|0:20,19:39:99:710,0,684:1:140:255
1019	182551	.	G	A	1212.77	PASS	.	GT:AD:DP:GQ:PL:PS:PQ:JQ	1|0:27,35:62:99:1241,0,859:1:255:255
1019	188385	.	C	T	635.77	PASS	.	GT:AD:DP:GQ:PL:PS:PQ:JQ	0/1:25,24:49:99:664,0,810:1:7:255
1019	188470	.	T	G	1435.77	PASS	.	GT:AD:DP:GQ:PL:PS:PQ:JQ	0/1:55,46:101:99:1464,0,1790:1:12:255
1019	188848	.	A	T	407.77	PASS	.	GT:AD:DP:GQ:PL:PS:PQ:JQ	1|0:14,15:29:99:436,0,499:1:69:255
1019	189005	.	C	T	790.77	PASS	.	GT:AD:DP:GQ:PL:PS:PQ:JQ	1|0:21,21:42:99:819,0,819:1:212:255
1019	189006	.	C	A	790.77	PASS	.	GT:AD:DP:GQ:PL:PS:PQ:JQ	1|0:21,21:42:99:819,0,819:1:202:255
1019	189178	.	T	G	799.77	PASS	.	GT:AD:DP:GQ:PL:PS:PQ:JQ	1|0:21,23:44:99:828,0,802:1:61:255
1019	189218	.	C	T	1185.77	PASS	.	GT:AD:DP:GQ:PL:PS:PQ:JQ	1|0:25,32:57:99:1214,0,878:1:118:255
1019	189267	.	G	A	1126.77	PASS	.	GT:AD:DP:GQ:PL:PS:PQ:JQ	1|0:20,33:53:99:1155,0,720:1:185:255
1019	189324	.	A	C	1023.77	PASS	.	GT:AD:DP:GQ:PL:PS:PQ:JQ	1|0:23,28:51:99:1052,0,848:1:209:255
1019	189357	.	A	G	1222.77	PASS	.	GT:AD:DP:GQ:PL:PS:PQ:JQ	1|0:17,31:48:99:1251,0,621:1:185:255
1019	189364	.	A	C	1093.77	PASS	.	GT:AD:DP:GQ:PL:PS:PQ:JQ	1|0:18,28:46:99:1122,0,672:1:185:255
1019	189449	.	A	G	714.77	PASS	.	GT:AD:DP:GQ:PL:PS:PQ:JQ	1|0:23,21:44:99:743,0,842:1:177:255
1019	189819	.	A	C	1035.77	PASS	.	GT:AD:DP:GQ:PL:PS:PQ:JQ	1|0:42,27:69:99:1064,0,1846:1:250:255
1019	189824	.	C	A	1059.77	PASS	.	GT:AD:DP:GQ:PL:PS:PQ:JQ	1|0:41,29:70:99:1088,0,1850:1:253:255
1019	190319	.	T	C	557.77	PASS	.	GT:AD:DP:GQ:PL:PS:PQ:JQ	1|0:34,17:51:99:586,0,1745:1:255:255
1019	190342	.	T	A	322.77	PASS	.	GT:AD:DP:GQ:PL:PS:PQ:JQ	1|0:33,8:41:99:351,0,1889:1:183:255
1019	190346	.	T	A	208.77	PASS	.	GT:AD:DP:GQ:PL:PS:PQ:JQ	1|0:32,7:39:99:237,0,1647:1:205:255
1019	190570	.	A	G	474.77	PASS	.	GT:AD:DP:GQ:PL:PS:PQ:JQ	1|0:17,15:32:99:503,0,563:1:137:255
1019	190751	.	T	C	474.77	PASS	.	GT:AD:DP:GQ:PL:PS:PQ:JQ	1|0:21,13:34:99:503,0,840:1:176:255
1019	190758	.	T	C	471.77	PASS	.	GT:AD:DP:GQ:PL:PS:PQ:JQ	1|0:22,13:35:99:500,0,873:1:171:255
1019	190808	.	C	A	190.77	PASS	.	GT:AD:DP:GQ:PL:PS:PQ:JQ	1|0:19,8:27:99:219,0,668:1:181:255
1019	190853	.	C	T	115.77	PASS	.	GT:AD:DP:GQ:PL:PS:PQ:JQ	1|0:21,5:26:99:144,0,894:1:179:255
1019	190856	.	A	G	115.77	PASS	.	GT:AD:DP:GQ:PL:PS:PQ:JQ	1|0:22,5:27:99:144,0,894:1:183:255
1019	190886	.	G	A	73.77	PASS	.	GT:AD:DP:GQ:PL:PS:PQ:JQ	1|0:22,4:26:99:102,0,877:1:194:255
1019	190888	.	C	T	73.77	PASS	.	GT:AD:DP:GQ:PL:PS:PQ:JQ	1|0:22,4:26:99:102,0,877:1:194:255
1019	191218	.	C	T	527.77	PASS	.	GT:AD:DP:GQ:PL:PS:PQ:JQ	1|0:1,13:14:36:556,36,0:1:25:25
1019	191276	.	T	C	916.77	PASS	.	GT:AD:DP:GQ:PL:PS:PQ:JQ	1|0:0,21:21:63:945,63,0:1:25:25
1019	191333	.	C	T	1051.77	PASS	.	GT:AD:DP:GQ:PL:PS:PQ:JQ	1|0:0,24:24:72:1080,72,0:1:25:25
1019	191342	.	A	G	1051.77	PASS	.	GT:AD:DP:GQ:PL:PS:PQ:JQ	1|0:0,24:24:72:1080,72,0:1:25:25
1019	191369	.	G	A	903.77	PASS	.	GT:AD:DP:GQ:PL:PS:PQ:JQ	1|0:35,27:62:99:932,0,2634:1:236:255
1019	191389	.	G	A	859.77	PASS	.	GT:AD:DP:GQ:PL:PS:PQ:JQ	1|0:31,21:52:99:888,0,2603:1:191:255
1019	191406	.	T	C	669.77	PASS	.	GT:AD:DP:GQ:PL:PS:PQ:JQ	1|0:31,19:50:99:698,0,2320:1:188:255
1019	191420	.	T	G	627.77	PASS	.	GT:AD:DP:GQ:PL:PS:PQ:JQ	1|0:31,17:48:99:656,0,1989:1:200:255
1019	191432	.	A	C	499.77	PASS	.	GT:AD:DP:GQ:PL:PS:PQ:JQ	1|0:34,15:49:99:528,0,1674:1:200:255
1019	191434	.	A	C	499.77	PASS	.	GT:AD:DP:GQ:PL:PS:PQ:JQ	1|0:34,15:49:99:528,0,1674:1:200:255
1019	191444	.	G	A	450.77	PASS	.	GT:AD:DP:GQ:PL:PS:PQ:JQ	1|0:36,14:50:99:479,0,1761:1:201:255
1019	191518	.	A	C	777.77	PASS	.	GT:AD:DP:GQ:PL:PS:PQ:JQ	1|0:30,22:52:99:806,0,7128:1:188:255
1019	191521	.	A	T	777.77	PASS	.	GT:AD:DP:GQ:PL:PS:PQ:JQ	1|0:29,21:50:99:806,0,7128:1:194:255
1019	191537	.	A	C	469.77	PASS	.	GT:AD:DP:GQ:PL:PS:PQ:JQ	1|0:30,14:44:99:498,0,8146:1:167:255
1019	191552	.	T	C	678.77	PASS	.	GT:AD:DP:GQ:PL:PS:PQ:JQ	1|0:28,19:47:99:707,0,8471:1:165:255
1019	191572	.	C	G	820.77	PASS	.	GT:AD:DP:GQ:PL:PS:PQ:JQ	1|0:25,21:46:99:849,0,7999:1:180:255
1019	191576	.	T	A	817.77	PASS	.	GT:AD:DP:GQ:PL:PS:PQ:JQ	1|0:24,21:45:99:846,0,8117:1:179:255
1019	191594	.	A	C	727.77	PASS	.	GT:AD:DP:GQ:PL:PS:PQ:JQ	1|0:27,20:47:99:756,0,8186:1:171:255
1019	191608	.	G	A	765.77	PASS	.	GT:AD:DP:GQ:PL:PS:PQ:JQ	1|0:28,19:47:99:794,0,7922:1:176:255
1019	191614	.	C	A	643.77	PASS	.	GT:AD:DP:GQ:PL:PS:PQ:JQ	1|0:27,17:44:99:672,0,7399:1:164:255
1019	191615	.	A	G	646.77	PASS	.	GT:AD:DP:GQ:PL:PS:PQ:JQ	1|0:27,17:44:99:675,0,7045:1:161:255
1019	191707	.	C	G	781.77	PASS	.	GT:AD:DP:GQ:PL:PS:PQ:JQ	1|0:40,24:64:99:810,0,1656:1:234:255
1019	191757	.	T	C	790.77	PASS	.	GT:AD:DP:GQ:PL:PS:PQ:JQ	1|0:39,22:61:99:819,0,1641:1:245:255
1019	191829	.	T	A	868.77	PASS	.	GT:AD:DP:GQ:PL:PS:PQ:JQ	1|0:44,26:70:99:897,0,1461:1:239:255
1019	191983	.	T	C	613.77	PASS	.	GT:AD:DP:GQ:PL:PS:PQ:JQ	1|0:38,18:56:99:642,0,9872:1:255:255
1019	192017	.	C	T	672.77	PASS	.	GT:AD:DP:GQ:PL:PS:PQ:JQ	1|0:31,19:50:99:701,0,10120:1:239:255
1019	192033	.	A	G	640.77	PASS	.	GT:AD:DP:GQ:PL:PS:PQ:JQ	1|0:27,18:45:99:669,0,9433:1:215:255
1019	192064	.	A	T	772.77	PASS	.	GT:AD:DP:GQ:PL:PS:PQ:JQ	1|0:25,20:45:99:801,0,6952:1:197:255
1019	192065	.	A	T	772.77	PASS	.	GT:AD:DP:GQ:PL:PS:PQ:JQ	1|0:25,21:46:99:801,0,6952:1:208:255
1019	192309	.	C	A	472.77	PASS	.	GT:AD:DP:GQ:PL:PS:PQ:JQ	1|0:15,13:28:99:501,0,4001:1:101:255
1019	192359	.	C	G	476.77	PASS	.	GT:AD:DP:GQ:PL:PS:PQ:JQ	1|0:15,14:29:99:505,0,3595:1:188:255
1019	192430	.	C	A	992.77	PASS	.	GT:AD:DP:GQ:PL:PS:PQ:JQ	1|0:18,27:45:99:1021,0,615:1:170:255
1019	192486	.	G	A	1091.77	PASS	.	GT:AD:DP:GQ:PL:PS:PQ:JQ	1|0:16,28:44:99:1120,0,1001:1:151:255
1019	192492	.	G	T	1057.77	PASS	.	GT:AD:DP:GQ:PL:PS:PQ:JQ	1|0:16,27:43:99:1086,0,1004:1:152:255
1019	192774	.	G	A	336.77	PASS	.	GT:AD:DP:GQ:PL:PS:PQ:JQ	1|0:24,11:35:99:365,0,954:1:131:255
1019	192918	.	T	C	978.77	PASS	.	GT:AD:DP:GQ:PL:PS:PQ:JQ	1|0:27,26:53:99:1007,0,2086:1:160:255
1019	192932	.	A	G	939.77	PASS	.	GT:AD:DP:GQ:PL:PS:PQ:JQ	1|0:27,25:52:99:968,0,2025:1:225:255
1019	192980	.	T	C	1088.77	PASS	.	GT:AD:DP:GQ:PL:PS:PQ:JQ	1|0:34,32:66:99:1117,0,1247:1:249:255
1019	193059	.	A	G	1328.77	PASS	.	GT:AD:DP:GQ:PL:PS:PQ:JQ	1|0:36,36:72:99:1357,0,1700:1:249:255
1019	193450	.	T	C	760.77	PASS	.	GT:AD:DP:GQ:PL:PS:PQ:JQ	1|0:16,20:36:99:789,0,823:1:190:255
1019	193480	.	C	T	760.77	PASS	.	GT:AD:DP:GQ:PL:PS:PQ:JQ	1|0:16,19:35:99:789,0,901:1:191:255
1019	193513	.	C	T	596.77	PASS	.	GT:AD:DP:GQ:PL:PS:PQ:JQ	1|0:16,17:33:99:625,0,576:1:194:255
1019	193550	.	G	A	510.73	PASS	.	GT:AD:DP:GQ:PL:PS:PQ:JQ	1|0:19,15:34:99:548,0,1047:1:177:255
1019	193563	.	C	T	564.77	PASS	.	GT:AD:DP:GQ:PL:PS:PQ:JQ	1|0:22,15:37:99:593,0,1137:1:191:255
1019	193688	.	C	T	818.77	PASS	.	GT:AD:DP:GQ:PL:PS:PQ:JQ	1|0:26,23:49:99:847,0,1250:1:197:255
1019	193717	.	T	G	940.77	PASS	.	GT:AD:DP:GQ:PL:PS:PQ:JQ	1|0:25,25:50:99:969,0,1359:1:189:255
1019	193718	.	G	T	940.77	PASS	.	GT:AD:DP:GQ:PL:PS:PQ:JQ	1|0:25,25:50:99:969,0,1359:1:192:255
1019	193774	.	C	G	985.77	PASS	.	GT:AD:DP:GQ:PL:PS:PQ:JQ	1|0:22,28:50:99:1014,0,1192:1:185:255
1019	194279	.	G	A	636.77	PASS	.	GT:AD:DP:GQ:PL:PS:PQ:JQ	1|0:18,21:39:99:665,0,566:1:246:255
1019	194645	.	C	T	652.77	PASS	.	GT:AD:DP:GQ:PL:PS:PQ:JQ	1|0:108,31:139:99:681,0,3062:1:136:255
1019	194972	.	C	T	530.77	PASS	.	GT:AD:DP:GQ:PL:PS:PQ:JQ	1|0:31,17:48:99:559,0,1173:1:171:255
1019	195181	.	C	T	308.77	PASS	.	GT:AD:DP:GQ:PL:PS:PQ:JQ	0|1:24,13:37:99:337,0,860:1:194:255
1019	195368	.	G	T	1452.77	PASS	.	GT:AD:DP:GQ:PL:PS:PQ:JQ	0|1:34,38:72:99:1481,0,2543:1:232:255
1019	195382	.	C	G	1356.77	PASS	.	GT:AD:DP:GQ:PL:PS:PQ:JQ	0|1:33,36:69:99:1385,0,2506:1:223:255
1019	195474	.	T	G	767.77	PASS	.	GT:AD:DP:GQ:PL:PS:PQ:JQ	0|1:22,20:42:99:796,0,1583:1:174:255
1019	195493	.	T	C	838.77	PASS	.	GT:AD:DP:GQ:PL:PS:PQ:JQ	0|1:25,22:47:99:867,0,1615:1:133:255
1019	195520	.	A	T	851.77	PASS	.	GT:AD:DP:GQ:PL:PS:PQ:JQ	0|1:27,25:52:99:880,0,1020:1:199:255
1019	195617	.	T	C	1180.77	PASS	.	GT:AD:DP:GQ:PL:PS:PQ:JQ	0|1:21,29:50:99:1209,0,822:1:191:255
1019	195650	.	C	T	742.77	PASS	.	GT:AD:DP:GQ:PL:PS:PQ:JQ	0|1:23,20:43:99:771,0,906:1:164:255
1019	195696	.	A	G	745.77	PASS	.	GT:AD:DP:GQ:PL:PS:PQ:JQ	0|1:22,18:40:99:774,0,864:1:170:255
1019	195701	.	C	A	739.77	PASS	.	GT:AD:DP:GQ:PL:PS:PQ:JQ	0|1:23,20:43:99:768,0,948:1:180:255
1019	195722	.	C	T	617.77	PASS	.	GT:AD:DP:GQ:PL:PS:PQ:JQ	0|1:25,17:42:99:646,0,926:1:175:255
1019	195776	.	A	T	543.77	PASS	.	GT:AD:DP:GQ:PL:PS:PQ:JQ	0|1:17,15:32:99:572,0,3354:1:134:255
1019	195781	.	G	T	547.77	PASS	.	GT:AD:DP:GQ:PL:PS:PQ:JQ	0|1:18,15:33:99:576,0,3319:1:152:255
1019	196066	.	C	T	418.77	PASS	.	GT:AD:DP:GQ:PL:PS:PQ:JQ	1|0:23,14:37:99:447,0,906:1:155:255
1019	196173	.	C	T	702.77	PASS	.	GT:AD:DP:GQ:PL:PS:PQ:JQ	1|0:30,23:53:99:731,0,2043:1:184:255
1019	196177	.	T	G	848.77	PASS	.	GT:AD:DP:GQ:PL:PS:PQ:JQ	1|0:31,23:54:99:877,0,1133:1:163:255
1019	196336	.	G	T	899.77	PASS	.	GT:AD:DP:GQ:PL:PS:PQ:JQ	1|0:37,26:63:99:928,0,2377:1:234:255
1019	196542	.	C	T	433.73	PASS	.	GT:AD:DP:GQ:PL:PS:PQ:JQ	1|0:23,15:38:99:471,0,822:1:175:255
1019	196570	.	T	C	365.77	PASS	.	GT:AD:DP:GQ:PL:PS:PQ:JQ	1|0:21,9:30:99:394,0,1003:1:143:255
1019	196578	.	G	C	321.77	PASS	.	GT:AD:DP:GQ:PL:PS:PQ:JQ	1|0:21,10:31:99:350,0,1044:1:154:255
1019	196727	.	T	C	564.77	PASS	.	GT:AD:DP:GQ:PL:PS:PQ:JQ	1|0:23,17:40:99:593,0,747:1:142:255
1019	198270	.	T	G	846.77	PASS	.	GT:AD:DP:GQ:PL:PS:PQ:JQ	1|0:17,34:51:99:875,0,581:1:43:255
1019	198791	.	C	T	5516.77	PASS	.	GT:AD:DP:GQ:PL:PS:PQ:JQ	1|0:50,133:183:99:5545,0,1684:1:255:255
1019	198794	.	G	A	4958.73	PASS	.	GT:AD:DP:GQ:PL:PS:PQ:JQ	1|0:35,118:153:99:4996,0,1102:1:255:255
1019	198811	.	C	A	5147.77	PASS	.	GT:AD:DP:GQ:PL:PS:PQ:JQ	1|0:38,123:161:99:5176,0,1243:1:255:255
1019	199499	.	G	C	449.77	PASS	.	GT:AD:DP:GQ:PL:PS:PQ:JQ	1|0:1,13:14:32:478,32,0:1:25:25
1019	200110	.	C	T	454.77	PASS	.	GT:AD:DP:GQ:PL:PS:PQ:JQ	1|0:17,13:30:99:483,0,571:1:163:255
1019	200153	.	C	A	481.77	PASS	.	GT:AD:DP:GQ:PL:PS:PQ:JQ	1|0:18,19:37:99:510,0,631:1:165:255
1019	200285	.	C	T	559.77	PASS	.	GT:AD:DP:GQ:PL:PS:PQ:JQ	1|0:30,17:47:99:588,0,1788:1:193:255
1019	200293	.	C	T	553.77	PASS	.	GT:AD:DP:GQ:PL:PS:PQ:JQ	1|0:29,16:45:99:582,0,1787:1:185:255
1019	210587	.	A	G	876.77	PASS	.	GT:AD:DP:GQ:PL:PS:PQ:JQ	0|1:34,23:57:99:905,0,3770:1:215:255
1019	210591	.	G	C	837.77	PASS	.	GT:AD:DP:GQ:PL:PS:PQ:JQ	0|1:31,23:54:99:866,0,3751:1:209:255
1019	210600	.	C	T	909.77	PASS	.	GT:AD:DP:GQ:PL:PS:PQ:JQ	0|1:33,24:57:99:938,0,3724:1:205:255
1019	210664	.	G	A	970.77	PASS	.	GT:AD:DP:GQ:PL:PS:PQ:JQ	0|1:32,27:59:99:999,0,1238:1:214:255
1019	210684	.	C	T	1069.77	PASS	.	GT:AD:DP:GQ:PL:PS:PQ:JQ	0|1:28,28:56:99:1098,0,1264:1:203:255
1019	210687	.	A	C	1062.77	PASS	.	GT:AD:DP:GQ:PL:PS:PQ:JQ	0|1:27,28:55:99:1091,0,1266:1:209:255
1019	210692	.	A	G	1104.77	PASS	.	GT:AD:DP:GQ:PL:PS:PQ:JQ	0|1:27,29:56:99:1133,0,1324:1:212:255
1019	210711	.	A	T	1101.77	PASS	.	GT:AD:DP:GQ:PL:PS:PQ:JQ	0|1:29,29:58:99:1130,0,1460:1:233:255
1019	210717	.	A	G	1020.77	PASS	.	GT:AD:DP:GQ:PL:PS:PQ:JQ	0|1:28,26:54:99:1049,0,1417:1:207:255
1019	210767	.	G	A	972.77	PASS	.	GT:AD:DP:GQ:PL:PS:PQ:JQ	0|1:27,25:52:99:1001,0,1436:1:149:255
1019	210771	.	A	G	972.77	PASS	.	GT:AD:DP:GQ:PL:PS:PQ:JQ	0|1:27,26:53:99:1001,0,1436:1:179:255
1019	210804	.	C	T	734.77	PASS	.	GT:AD:DP:GQ:PL:PS:PQ:JQ	0|1:25,23:48:99:763,0,869:1:190:255
1019	210984	.	G	A	220.77	PASS	.	GT:AD:DP:GQ:PL:PS:PQ:JQ	0|1:29,8:37:99:249,0,1194:1:198:255
1019	211004	.	G	A	314.77	PASS	.	GT:AD:DP:GQ:PL:PS:PQ:JQ	0|1:35,11:46:99:343,0,1410:1:223:255
1019	211046	.	A	C	764.77	PASS	.	GT:AD:DP:GQ:PL:PS:PQ:JQ	0|1:43,24:67:99:793,0,1480:1:231:255
1019	211198	.	A	T	1243.77	PASS	.	GT:AD:DP:GQ:PL:PS:PQ:JQ	0|1:38,31:69:99:1272,0,2090:1:246:255
1019	211211	.	T	A	1485.77	PASS	.	GT:AD:DP:GQ:PL:PS:PQ:JQ	0|1:36,38:74:99:1514,0,2284:1:223:255
1019	211221	.	A	G	1512.77	PASS	.	GT:AD:DP:GQ:PL:PS:PQ:JQ	0|1:45,40:85:99:1541,0,2491:1:255:255
1019	211225	.	T	G	1431.77	PASS	.	GT:AD:DP:GQ:PL:PS:PQ:JQ	0|1:45,36:81:99:1460,0,2423:1:255:255
1019	211504	.	A	G	665.77	PASS	.	GT:AD:DP:GQ:PL:PS:PQ:JQ	1|0:13,19:32:99:694,0,420:1:146:255
1019	211723	.	A	G	137.77	PASS	.	GT:AD:DP:GQ:PL:PS:PQ:JQ	1|0:27,7:34:99:166,0,790:1:96:255
1019	212121	.	T	A	1384.77	PASS	.	GT:AD:DP:GQ:PL:PS:PQ:JQ	1|0:42,38:80:99:1413,0,1576:1:255:255
1019	212156	.	T	A	1647.77	PASS	.	GT:AD:DP:GQ:PL:PS:PQ:JQ	1|0:40,46:86:99:1676,0,1432:1:255:255
1019	212186	.	C	A	1361.77	PASS	.	GT:AD:DP:GQ:PL:PS:PQ:JQ	1|0:42,39:81:99:1390,0,1496:1:255:255
1019	212355	.	T	A	1818.77	PASS	.	GT:AD:DP:GQ:PL:PS:PQ:JQ	1|0:61,48:109:99:1847,0,3501:1:255:255
1019	212364	.	A	C	1830.77	PASS	.	GT:AD:DP:GQ:PL:PS:PQ:JQ	1|0:60,48:108:99:1859,0,3438:1:255:255
1019	212609	.	A	T	833.77	PASS	.	GT:AD:DP:GQ:PL:PS:PQ:JQ	1|0:60,32:92:99:862,0,2355:1:89:255
1019	212631	.	A	T	1714.77	PASS	.	GT:AD:DP:GQ:PL:PS:PQ:JQ	1|0:55,47:102:99:1743,0,2202:1:255:255
1019	212635	.	A	T	1684.73	PASS	.	GT:AD:DP:GQ:PL:PS:PQ:JQ	1|0:55,46:101:99:1722,0,2185:1:255:255
1019	213021	.	G	A	1330.77	PASS	.	GT:AD:DP:GQ:PL:PS:PQ:JQ	1|0:34,35:69:99:1359,0,1360:1:255:255
1019	213426	.	G	C	1534.77	PASS	.	GT:AD:DP:GQ:PL:PS:PQ:JQ	1|0:36,46:82:99:1563,0,1144:1:254:255
1019	213905	.	T	C	1351.77	PASS	.	GT:AD:DP:GQ:PL:PS:PQ:JQ	0|1:36,40:76:99:1380,0,1234:1:255:255
1019	214041	.	C	G	1692.77	PASS	.	GT:AD:DP:GQ:PL:PS:PQ:JQ	0|1:0,40:40:99:1721,120,0:1:25:25
1019	214179	.	G	A	346.9	PASS	.	GT:AD:DP:GQ:PL:PS:PQ:JQ	0|1:1,9:10:15:375,0,15:1:25:25
1019	214193	.	G	A	424.77	PASS	.	GT:AD:DP:GQ:PL:PS:PQ:JQ	0|1:0,11:11:33:453,33,0:1:25:25
1019	214288	.	G	T	389.03	PASS	.	GT:AD:DP:GQ:PL:PS:PQ:JQ	0|1:0,10:10:12:417,0,12:1:25:25
1019	214290	.	A	T	421.77	PASS	.	GT:AD:DP:GQ:PL:PS:PQ:JQ	0|1:0,10:10:30:450,30,0:1:25:25
1019	214302	.	T	G	550.77	PASS	.	GT:AD:DP:GQ:PL:PS:PQ:JQ	0|1:0,13:13:39:579,39,0:1:25:25
1019	214832	.	T	C	878.77	PASS	.	GT:AD:DP:GQ:PL:PS:PQ:JQ	1|0:33,26:59:99:907,0,1141:1:245:255
1019	214887	.	A	G	1038.77	PASS	.	GT:AD:DP:GQ:PL:PS:PQ:JQ	1|0:34,28:62:99:1067,0,1425:1:255:255
1019	214896	.	G	A	954.77	PASS	.	GT:AD:DP:GQ:PL:PS:PQ:JQ	1|0:34,26:60:99:983,0,1481:1:255:255
1019	214919	.	G	A	902.77	PASS	.	GT:AD:DP:GQ:PL:PS:PQ:JQ	1|0:33,25:58:99:931,0,1386:1:255:255
1019	215230	.	G	A	1174.77	PASS	.	GT:AD:DP:GQ:PL:PS:PQ:JQ	1|0:43,38:81:99:1203,0,1637:1:255:255
1019	215287	.	T	C	1617.77	PASS	.	GT:AD:DP:GQ:PL:PS:PQ:JQ	1|0:33,42:75:99:1646,0,1250:1:255:255
1019	215349	.	T	A	1973.77	PASS	.	GT:AD:DP:GQ:PL:PS:PQ:JQ	1|0:45,59:104:99:2002,0,1495:1:255:255
1019	215441	.	T	A	1266.77	PASS	.	GT:AD:DP:GQ:PL:PS:PQ:JQ	1|0:39,41:80:99:1295,0,1390:1:255:255
1019	215469	.	C	G	1221.77	PASS	.	GT:AD:DP:GQ:PL:PS:PQ:JQ	1|0:49,35:84:99:1250,0,2416:1:255:255
1019	215476	.	C	T	1631.73	PASS	.	GT:AD:DP:GQ:PL:PS:PQ:JQ	1|0:56,43:99:99:1669,0,2358:1:255:255
1019	215597	.	A	G	1756.77	PASS	.	GT:AD:DP:GQ:PL:PS:PQ:JQ	1|0:81,55:136:99:1785,0,2667:1:255:255
1019	215660	.	T	C	778.77	PASS	.	GT:AD:DP:GQ:PL:PS:PQ:JQ	1|0:58,25:83:99:807,0,2317:1:255:255
1019	215673	.	T	C	814.77	PASS	.	GT:AD:DP:GQ:PL:PS:PQ:JQ	1|0:60,26:86:99:843,0,2342:1:255:255
1019	215728	.	G	A	295.77	PASS	.	GT:AD:DP:GQ:PL:PS:PQ:JQ	1|0:56,13:69:99:324,0,1713:1:211:255
1019	215742	.	C	A	148.77	PASS	.	GT:AD:DP:GQ:PL:PS:PQ:JQ	1|0:53,8:61:99:177,0,2114:1:107:255
1019	216533	.	A	G	1057.77	PASS	.	GT:AD:DP:GQ:PL:PS:PQ:JQ	1|0:25,32:57:99:1086,0,818:1:236:255
1019	216678	.	T	G	1472.77	PASS	.	GT:AD:DP:GQ:PL:PS:PQ:JQ	1|0:42,39:81:99:1501,0,1688:1:255:255
1019	216739	.	G	A	916.77	PASS	.	GT:AD:DP:GQ:PL:PS:PQ:JQ	1|0:31,28:59:99:945,0,946:1:255:255
1019	216809	.	T	C	1032.77	PASS	.	GT:AD:DP:GQ:PL:PS:PQ:JQ	1|0:22,27:49:99:1061,0,901:1:235:255
1019	216832	.	C	T	1167.77	PASS	.	GT:AD:DP:GQ:PL:PS:PQ:JQ	1|0:21,30:51:99:1196,0,791:1:216:255
1019	217220	.	T	C	1225.77	PASS	.	GT:AD:DP:GQ:PL:PS:PQ:JQ	1|0:32,33:65:99:1254,0,1274:1:235:255
1019	217231	.	T	A	1170.77	PASS	.	GT:AD:DP:GQ:PL:PS:PQ:JQ	1|0:32,29:61:99:1199,0,1600:1:227:255
1019	217237	.	C	T	1119.77	PASS	.	GT:AD:DP:GQ:PL:PS:PQ:JQ	1|0:34,29:63:99:1148,0,1803:1:236:255
1019	217285	.	T	G	1533.77	PASS	.	GT:AD:DP:GQ:PL:PS:PQ:JQ	1|0:29,41:70:99:1562,0,1435:1:255:255
1019	217382	.	A	G	1233.77	PASS	.	GT:AD:DP:GQ:PL:PS:PQ:JQ	1|0:25,33:58:99:1262,0,1616:1:206:255
1019	217410	.	T	G	1302.77	PASS	.	GT:AD:DP:GQ:PL:PS:PQ:JQ	1|0:30,34:64:99:1331,0,1775:1:225:255
1019	217419	.	C	G	1308.77	PASS	.	GT:AD:DP:GQ:PL:PS:PQ:JQ	1|0:27,34:61:99:1337,0,1557:1:228:255
1019	217428	.	C	G	1272.77	PASS	.	GT:AD:DP:GQ:PL:PS:PQ:JQ	1|0:28,32:60:99:1301,0,1476:1:234:255
1019	217432	.	A	C	1227.77	PASS	.	GT:AD:DP:GQ:PL:PS:PQ:JQ	1|0:28,32:60:99:1256,0,1521:1:243:255
1019	217478	.	T	C	1317.77	PASS	.	GT:AD:DP:GQ:PL:PS:PQ:JQ	1|0:27,33:60:99:1346,0,1031:1:233:255
1019	217487	.	T	C	1317.77	PASS	.	GT:AD:DP:GQ:PL:PS:PQ:JQ	1|0:27,33:60:99:1346,0,1031:1:236:255
1019	217505	.	G	A	1395.77	PASS	.	GT:AD:DP:GQ:PL:PS:PQ:JQ	1|0:27,35:62:99:1424,0,1109:1:249:255
1019	217553	.	G	C	1152.77	PASS	.	GT:AD:DP:GQ:PL:PS:PQ:JQ	1|0:26,30:56:99:1181,0,997:1:212:255
1019	217554	.	A	G	1152.77	PASS	.	GT:AD:DP:GQ:PL:PS:PQ:JQ	1|0:26,30:56:99:1181,0,997:1:209:255
1019	217634	.	G	A	1064.77	PASS	.	GT:AD:DP:GQ:PL:PS:PQ:JQ	1|0:28,30:58:99:1093,0,980:1:239:255
1019	217697	.	G	C	1103.77	PASS	.	GT:AD:DP:GQ:PL:PS:PQ:JQ	1|0:37,31:68:99:1132,0,1313:1:255:255
1019	217711	.	A	T	1046.77	PASS	.	GT:AD:DP:GQ:PL:PS:PQ:JQ	1|0:36,29:65:99:1075,0,1348:1:249:255
1019	217800	.	G	A	1312.77	PASS	.	GT:AD:DP:GQ:PL:PS:PQ:JQ	1|0:33,33:66:99:1341,0,1833:1:255:255
1019	217860	.	C	T	1402.77	PASS	.	GT:AD:DP:GQ:PL:PS:PQ:JQ	1|0:35,38:73:99:1431,0,1245:1:255:255
1019	218221	.	G	C	1460.77	PASS	.	GT:AD:DP:GQ:PL:PS:PQ:JQ	1|0:34,39:73:99:1489,0,1200:1:255:255
1019	218255	.	A	G	1316.77	PASS	.	GT:AD:DP:GQ:PL:PS:PQ:JQ	1|0:38,40:78:99:1345,0,1379:1:255:255
1019	219306	.	G	T	945.77	PASS	.	GT:AD:DP:GQ:PL:PS:PQ:JQ	1|0:22,25:47:99:974,0,1864:1:151:255
1019	219571	.	A	G	760.77	PASS	.	GT:AD:DP:GQ:PL:PS:PQ:JQ	1|0:31,24:55:99:789,0,1159:1:198:255
1019	219631	.	C	A	414.77	PASS	.	GT:AD:DP:GQ:PL:PS:PQ:JQ	1|0:25,17:42:99:443,0,949:1:156:255
1019	219661	.	C	T	742.77	PASS	.	GT:AD:DP:GQ:PL:PS:PQ:JQ	1|0:20,21:41:99:771,0,785:1:152:255
1019	219720	.	G	A	931.77	PASS	.	GT:AD:DP:GQ:PL:PS:PQ:JQ	1|0:20,25:45:99:960,0,761:1:164:255
1019	219749	.	G	A	1233.77	PASS	.	GT:AD:DP:GQ:PL:PS:PQ:JQ	1|0:27,32:59:99:1262,0,1037:1:164:255
1019	219936	.	G	T	870.77	PASS	.	GT:AD:DP:GQ:PL:PS:PQ:JQ	1|0:18,25:43:99:899,0,628:1:191:255
1019	220733	.	G	A	805.77	PASS	.	GT:AD:DP:GQ:PL:PS:PQ:JQ	1|0:26,25:51:99:834,0,911:1:187:255
1019	220985	.	G	A	729.77	PASS	.	GT:AD:DP:GQ:PL:PS:PQ:JQ	1|0:31,21:52:99:758,0,1058:1:238:255
1019	221402	.	C	T	1077.77	PASS	.	GT:AD:DP:GQ:PL:PS:PQ:JQ	1|0:37,29:66:99:1106,0,1944:1:223:255
1019	221403	.	A	T	1077.77	PASS	.	GT:AD:DP:GQ:PL:PS:PQ:JQ	1|0:37,29:66:99:1106,0,1944:1:221:255
1019	221464	.	T	C	862.77	PASS	.	GT:AD:DP:GQ:PL:PS:PQ:JQ	1|0:33,26:59:99:891,0,1073:1:193:255
1019	221706	.	G	A	1231.77	PASS	.	GT:AD:DP:GQ:PL:PS:PQ:JQ	1|0:38,32:70:99:1260,0,1577:1:228:255
1019	221721	.	C	A	1276.77	PASS	.	GT:AD:DP:GQ:PL:PS:PQ:JQ	1|0:37,33:70:99:1305,0,1509:1:222:255
1019	221788	.	A	G	622.77	PASS	.	GT:AD:DP:GQ:PL:PS:PQ:JQ	1|0:44,21:65:99:651,0,1720:1:239:255
1019	222063	.	C	A	975.77	PASS	.	GT:AD:DP:GQ:PL:PS:PQ:JQ	1|0:31,29:60:99:1004,0,1265:1:255:255
1019	222093	.	C	T	1095.77	PASS	.	GT:AD:DP:GQ:PL:PS:PQ:JQ	1|0:36,32:68:99:1124,0,1342:1:255:255
1019	222191	.	C	A	991.77	PASS	.	GT:AD:DP:GQ:PL:PS:PQ:JQ	1|0:54,29:83:99:1020,0,5230:1:255:255
1019	222206	.	T	C	990.77	PASS	.	GT:AD:DP:GQ:PL:PS:PQ:JQ	1|0:51,28:79:99:1019,0,5319:1:255:255
1019	222278	.	C	T	1113.77	PASS	.	GT:AD:DP:GQ:PL:PS:PQ:JQ	1|0:45,32:77:99:1142,0,4280:1:255:255
1019	222701	.	C	T	1326.77	PASS	.	GT:AD:DP:GQ:PL:PS:PQ:JQ	1|0:44,34:78:99:1355,0,2110:1:255:255
1019	222703	.	T	G	1326.77	PASS	.	GT:AD:DP:GQ:PL:PS:PQ:JQ	1|0:45,36:81:99:1355,0,2110:1:255:255
1019	222784	.	C	A	976.77	PASS	.	GT:AD:DP:GQ:PL:PS:PQ:JQ	1|0:39,28:67:99:1005,0,1645:1:200:255
1019	222829	.	G	A	1123.77	PASS	.	GT:AD:DP:GQ:PL:PS:PQ:JQ	1|0:30,30:60:99:1152,0,1359:1:210:255
1019	222909	.	T	G	1128.77	PASS	.	GT:AD:DP:GQ:PL:PS:PQ:JQ	1|0:29,31:60:99:1157,0,1036:1:241:255
1019	222935	.	T	A	1152.77	PASS	.	GT:AD:DP:GQ:PL:PS:PQ:JQ	1|0:24,30:54:99:1181,0,1246:1:226:255
1019	222952	.	C	T	1239.77	PASS	.	GT:AD:DP:GQ:PL:PS:PQ:JQ	1|0:24,29:53:99:1268,0,1240:1:248:255
1019	222976	.	C	A	1248.77	PASS	.	GT:AD:DP:GQ:PL:PS:PQ:JQ	1|0:22,32:54:99:1277,0,1114:1:228:255
1019	222977	.	A	G	1245.77	PASS	.	GT:AD:DP:GQ:PL:PS:PQ:JQ	1|0:22,32:54:99:1274,0,1146:1:219:255
1019	222980	.	C	A	1245.77	PASS	.	GT:AD:DP:GQ:PL:PS:PQ:JQ	1|0:23,32:55:99:1274,0,1138:1:230:255
1019	223351	.	A	C	75.77	PASS	.	GT:AD:DP:GQ:PL:PS:PQ:JQ	0|1:18,9:27:99:104,0,545:1:25:25
1019	223424	.	T	G	1455.77	PASS	.	GT:AD:DP:GQ:PL:PS:PQ:JQ	1|0:1,37:38:99:1484,103,0:1:25:25
1019	223550	.	T	G	1413.77	PASS	.	GT:AD:DP:GQ:PL:PS:PQ:JQ	1|0:37,35:72:99:1442,0,1442:1:255:255
1019	223572	.	T	G	1113.77	PASS	.	GT:AD:DP:GQ:PL:PS:PQ:JQ	1|0:39,29:68:99:1142,0,1547:1:255:255
1019	223583	.	C	A	1139.77	PASS	.	GT:AD:DP:GQ:PL:PS:PQ:JQ	1|0:38,30:68:99:1168,0,1494:1:254:255
1019	223654	.	T	C	807.77	PASS	.	GT:AD:DP:GQ:PL:PS:PQ:JQ	1|0:29,22:51:99:836,0,1131:1:194:255
1019	223660	.	T	C	852.77	PASS	.	GT:AD:DP:GQ:PL:PS:PQ:JQ	1|0:27,23:50:99:881,0,1106:1:178:255
1019	223661	.	A	T	855.77	PASS	.	GT:AD:DP:GQ:PL:PS:PQ:JQ	1|0:26,23:49:99:884,0,1064:1:178:255
1019	223788	.	T	C	519.77	PASS	.	GT:AD:DP:GQ:PL:PS:PQ:JQ	1|0:35,17:52:99:548,0,1384:1:213:255
1019	223959	.	C	T	909.77	PASS	.	GT:AD:DP:GQ:PL:PS:PQ:JQ	1|0:34,26:60:99:938,0,1259:1:245:255
1019	224219	.	C	T	899.77	PASS	.	GT:AD:DP:GQ:PL:PS:PQ:JQ	1|0:34,25:59:99:928,0,1359:1:229:255
1019	224238	.	T	C	948.77	PASS	.	GT:AD:DP:GQ:PL:PS:PQ:JQ	1|0:37,26:63:99:977,0,1504:1:241:255
1019	224262	.	T	C	882.77	PASS	.	GT:AD:DP:GQ:PL:PS:PQ:JQ	1|0:30,24:54:99:911,0,1271:1:224:255
1019	224348	.	A	G	1170.77	PASS	.	GT:AD:DP:GQ:PL:PS:PQ:JQ	1|0:27,29:56:99:1199,0,1064:1:214:255
1019	224366	.	G	C	1093.77	PASS	.	GT:AD:DP:GQ:PL:PS:PQ:JQ	1|0:25,29:54:99:1122,0,983:1:192:255
1019	224495	.	C	T	721.77	PASS	.	GT:AD:DP:GQ:PL:PS:PQ:JQ	1|0:30,21:51:99:750,0,1242:1:225:255
1019	224507	.	C	T	873.77	PASS	.	GT:AD:DP:GQ:PL:PS:PQ:JQ	1|0:34,22:56:99:902,0,1371:1:228:255
1019	224514	.	A	G	831.77	PASS	.	GT:AD:DP:GQ:PL:PS:PQ:JQ	1|0:33,20:53:99:860,0,1374:1:223:255
1019	224524	.	C	G	873.77	PASS	.	GT:AD:DP:GQ:PL:PS:PQ:JQ	1|0:35,24:59:99:902,0,1371:1:255:255
1019	224549	.	T	C	1005.77	PASS	.	GT:AD:DP:GQ:PL:PS:PQ:JQ	1|0:33,26:59:99:1034,0,1257:1:255:255
1019	224556	.	G	A	924.77	PASS	.	GT:AD:DP:GQ:PL:PS:PQ:JQ	1|0:32,25:57:99:953,0,1221:1:248:255
1019	224589	.	G	A	894.77	PASS	.	GT:AD:DP:GQ:PL:PS:PQ:JQ	1|0:42,25:67:99:923,0,1671:1:243:255
1019	224597	.	C	T	936.77	PASS	.	GT:AD:DP:GQ:PL:PS:PQ:JQ	1|0:41,26:67:99:965,0,1668:1:239:255
1019	224603	.	G	A	933.77	PASS	.	GT:AD:DP:GQ:PL:PS:PQ:JQ	1|0:42,24:66:99:962,0,1707:1:245:255
1019	224644	.	T	C	618.77	PASS	.	GT:AD:DP:GQ:PL:PS:PQ:JQ	0/1:34,18:52:99:647,0,1360:1:22:255
1019	224656	.	T	A	716.77	PASS	.	GT:AD:DP:GQ:PL:PS:PQ:JQ	1|0:31,20:51:99:745,0,1241:1:177:255
1019	224658	.	A	G	716.77	PASS	.	GT:AD:DP:GQ:PL:PS:PQ:JQ	1|0:30,20:50:99:745,0,1241:1:176:255
1019	224711	.	A	T	540.77	PASS	.	GT:AD:DP:GQ:PL:PS:PQ:JQ	1|0:33,16:49:99:569,0,1379:1:195:255
1019	224763	.	T	C	719.77	PASS	.	GT:AD:DP:GQ:PL:PS:PQ:JQ	1|0:30,23:53:99:748,0,1104:1:218:255
1019	224875	.	G	A	669.77	PASS	.	GT:AD:DP:GQ:PL:PS:PQ:JQ	1|0:24,23:47:99:698,0,853:1:170:255
1019	224923	.	G	A	631.77	PASS	.	GT:AD:DP:GQ:PL:PS:PQ:JQ	1|0:25,18:43:99:660,0,1206:1:161:255
1019	224944	.	A	T	871.77	PASS	.	GT:AD:DP:GQ:PL:PS:PQ:JQ	1|0:20,23:43:99:900,0,1086:1:158:255
1019	224948	.	C	T	871.77	PASS	.	GT:AD:DP:GQ:PL:PS:PQ:JQ	1|0:21,23:44:99:900,0,1084:1:161:255
1019	224969	.	A	C	880.77	PASS	.	GT:AD:DP:GQ:PL:PS:PQ:JQ	1|0:19,23:42:99:909,0,888:1:155:255
1019	224976	.	G	A	835.77	PASS	.	GT:AD:DP:GQ:PL:PS:PQ:JQ	1|0:20,22:42:99:864,0,933:1:157:255
1019	224978	.	G	A	835.77	PASS	.	GT:AD:DP:GQ:PL:PS:PQ:JQ	1|0:20,22:42:99:864,0,933:1:153:255
1019	224979	.	A	G	835.77	PASS	.	GT:AD:DP:GQ:PL:PS:PQ:JQ	1|0:19,22:41:99:864,0,933:1:153:255
1019	224981	.	G	A	838.77	PASS	.	GT:AD:DP:GQ:PL:PS:PQ:JQ	1|0:19,22:41:99:867,0,854:1:156:255
1019	225714	.	T	C	782.77	PASS	.	GT:AD:DP:GQ:PL:PS:PQ:JQ	1|0:23,23:46:99:811,0,735:1:186:255
1019	225864	.	G	T	787.77	PASS	.	GT:AD:DP:GQ:PL:PS:PQ:JQ	1|0:16,21:37:99:816,0,609:1:170:255
1019	225933	.	C	G	791.77	PASS	.	GT:AD:DP:GQ:PL:PS:PQ:JQ	1|0:16,22:38:99:820,0,520:1:163:255
1019	226094	.	C	T	1132.77	PASS	.	GT:AD:DP:GQ:PL:PS:PQ:JQ	1|0:22,33:55:99:1161,0,798:1:217:255
1019	226633	.	A	G	1050.77	PASS	.	GT:AD:DP:GQ:PL:PS:PQ:JQ	1|0:32,27:59:99:1079,0,2333:1:200:255
1019	226637	.	A	C	1050.77	PASS	.	GT:AD:DP:GQ:PL:PS:PQ:JQ	1|0:31,28:59:99:1079,0,2405:1:207:255
1019	226662	.	G	T	969.77	PASS	.	GT:AD:DP:GQ:PL:PS:PQ:JQ	1|0:29,26:55:99:998,0,2331:1:213:255
1019	226692	.	T	A	729.77	PASS	.	GT:AD:DP:GQ:PL:PS:PQ:JQ	1|0:26,18:44:99:758,0,1032:1:194:255
1019	226693	.	A	G	687.77	PASS	.	GT:AD:DP:GQ:PL:PS:PQ:JQ	1|0:26,18:44:99:716,0,1035:1:167:255
1019	226700	.	G	C	688.77	PASS	.	GT:AD:DP:GQ:PL:PS:PQ:JQ	1|0:26,18:44:99:717,0,1077:1:184:255
1019	226725	.	G	C	868.77	PASS	.	GT:AD:DP:GQ:PL:PS:PQ:JQ	1|0:23,22:45:99:897,0,897:1:179:255
1019	226728	.	A	T	865.77	PASS	.	GT:AD:DP:GQ:PL:PS:PQ:JQ	1|0:23,23:46:99:894,0,939:1:181:255
1019	226751	.	G	A	931.77	PASS	.	GT:AD:DP:GQ:PL:PS:PQ:JQ	1|0:20,24:44:99:960,0,765:1:175:255
1019	226752	.	G	T	931.77	PASS	.	GT:AD:DP:GQ:PL:PS:PQ:JQ	1|0:20,25:45:99:960,0,765:1:155:255
1019	226812	.	T	A	874.77	PASS	.	GT:AD:DP:GQ:PL:PS:PQ:JQ	1|0:21,27:48:99:903,0,671:1:206:255
1019	227090	.	G	C	1073.77	PASS	.	GT:AD:DP:GQ:PL:PS:PQ:JQ	1|0:18,29:47:99:1102,0,639:1:197:255
1019	227191	.	G	A	924.77	PASS	.	GT:AD:DP:GQ:PL:PS:PQ:JQ	1|0:30,24:54:99:953,0,1476:1:235:255
1019	227307	.	A	C	660.77	PASS	.	GT:AD:DP:GQ:PL:PS:PQ:JQ	1|0:31,21:52:99:689,0,1048:1:211:255
1019	227415	.	C	G	190.77	PASS	.	GT:AD:DP:GQ:PL:PS:PQ:JQ	1|0:22,9:31:99:219,0,897:1:127:255
1019	227503	.	T	C	601.77	PASS	.	GT:AD:DP:GQ:PL:PS:PQ:JQ	1|0:14,16:30:99:630,0,536:1:170:255
1019	227518	.	G	A	639.77	PASS	.	GT:AD:DP:GQ:PL:PS:PQ:JQ	1|0:13,16:29:99:668,0,537:1:161:255
1019	227535	.	G	A	582.77	PASS	.	GT:AD:DP:GQ:PL:PS:PQ:JQ	1|0:18,16:34:99:611,0,681:1:175:255
1019	228114	.	A	G	775.77	PASS	.	GT:AD:DP:GQ:PL:PS:PQ:JQ	1|0:30,22:52:99:804,0,1315:1:234:255
1019	228126	.	T	A	772.77	PASS	.	GT:AD:DP:GQ:PL:PS:PQ:JQ	1|0:30,22:52:99:801,0,1360:1:225:255
1019	228200	.	A	G	890.77	PASS	.	GT:AD:DP:GQ:PL:PS:PQ:JQ	1|0:38,27:65:99:919,0,1423:1:250:255
1019	228314	.	A	C	941.77	PASS	.	GT:AD:DP:GQ:PL:PS:PQ:JQ	1|0:23,25:48:99:970,0,1196:1:184:255
1019	228318	.	C	T	1161.77	PASS	.	GT:AD:DP:GQ:PL:PS:PQ:JQ	1|0:23,29:52:99:1190,0,1181:1:184:255
1019	228587	.	G	A	993.77	PASS	.	GT:AD:DP:GQ:PL:PS:PQ:JQ	1|0:23,28:51:99:1022,0,648:1:201:255
1019	228788	.	T	A	945.77	PASS	.	GT:AD:DP:GQ:PL:PS:PQ:JQ	1|0:25,23:48:99:974,0,1005:1:171:255
1019	228789	.	A	G	945.77	PASS	.	GT:AD:DP:GQ:PL:PS:PQ:JQ	1|0:25,24:49:99:974,0,1005:1:170:255
1019	228810	.	C	T	1029.77	PASS	.	GT:AD:DP:GQ:PL:PS:PQ:JQ	1|0:23,24:47:99:1058,0,1015:1:179:255
1019	228830	.	C	T	885.77	PASS	.	GT:AD:DP:GQ:PL:PS:PQ:JQ	1|0:21,23:44:99:914,0,1276:1:185:255
1019	228859	.	G	T	1444.77	PASS	.	GT:AD:DP:GQ:PL:PS:PQ:JQ	1|0:20,37:57:99:1473,0,757:1:211:255
1019	228887	.	T	C	904.77	PASS	.	GT:AD:DP:GQ:PL:PS:PQ:JQ	1|0:22,24:46:99:933,0,817:1:199:255
1019	228895	.	T	C	946.77	PASS	.	GT:AD:DP:GQ:PL:PS:PQ:JQ	1|0:21,25:46:99:975,0,849:1:193:255
1019	228910	.	G	T	883.77	PASS	.	GT:AD:DP:GQ:PL:PS:PQ:JQ	1|0:18,21:39:99:912,0,687:1:176:255
1019	228936	.	T	A	874.77	PASS	.	GT:AD:DP:GQ:PL:PS:PQ:JQ	1|0:21,22:43:99:903,0,813:1:180:255
1019	228943	.	T	G	820.77	PASS	.	GT:AD:DP:GQ:PL:PS:PQ:JQ	1|0:25,22:47:99:849,0,984:1:183:255
1019	228955	.	T	G	772.77	PASS	.	GT:AD:DP:GQ:PL:PS:PQ:JQ	1|0:27,19:46:99:801,0,1071:1:189:255
1019	228986	.	C	T	840.77	PASS	.	GT:AD:DP:GQ:PL:PS:PQ:JQ	1|0:25,22:47:99:869,0,980:1:180:255
1019	229014	.	A	T	1282.77	PASS	.	GT:AD:DP:GQ:PL:PS:PQ:JQ	1|0:0,30:30:89:1311,89,0:1:25:25
1019	229042	.	A	T	1358.77	PASS	.	GT:AD:DP:GQ:PL:PS:PQ:JQ	1|0:0,31:31:93:1387,93,0:1:25:25
1019	229072	.	T	C	355.77	PASS	.	GT:AD:DP:GQ:PL:PS:PQ:JQ	1|0:25,11:36:99:384,0,9371:1:197:255
1019	229075	.	G	C	352.77	PASS	.	GT:AD:DP:GQ:PL:PS:PQ:JQ	1|0:27,11:38:99:381,0,9657:1:197:255
1019	229077	.	G	T	391.77	PASS	.	GT:AD:DP:GQ:PL:PS:PQ:JQ	1|0:27,11:38:99:420,0,10024:1:200:255
1019	229079	.	G	A	475.77	PASS	.	GT:AD:DP:GQ:PL:PS:PQ:JQ	1|0:28,12:40:99:504,0,10018:1:204:255
1019	229082	.	C	A	472.77	PASS	.	GT:AD:DP:GQ:PL:PS:PQ:JQ	1|0:27,14:41:99:501,0,10309:1:208:255
1019	229101	.	G	C	607.77	PASS	.	GT:AD:DP:GQ:PL:PS:PQ:JQ	1|0:25,17:42:99:636,0,10022:1:215:255
1019	229104	.	T	C	649.77	PASS	.	GT:AD:DP:GQ:PL:PS:PQ:JQ	1|0:25,18:43:99:678,0,10019:1:215:255
1019	229109	.	T	A	697.77	PASS	.	GT:AD:DP:GQ:PL:PS:PQ:JQ	1|0:24,18:42:99:726,0,9415:1:212:255
1019	229136	.	C	T	883.77	PASS	.	GT:AD:DP:GQ:PL:PS:PQ:JQ	1|0:31,24:55:99:912,0,9151:1:232:255
1019	229137	.	T	C	883.77	PASS	.	GT:AD:DP:GQ:PL:PS:PQ:JQ	1|0:32,24:56:99:912,0,9151:1:230:255
1019	229584	.	C	T	290.77	PASS	.	GT:AD:DP:GQ:PL:PS:PQ:JQ	1|0:34,11:45:99:319,0,1261:1:236:255
1019	229799	.	C	T	1224.77	PASS	.	GT:AD:DP:GQ:PL:PS:PQ:JQ	1|0:28,31:59:99:1253,0,1773:1:201:255
1019	229802	.	C	G	1233.77	PASS	.	GT:AD:DP:GQ:PL:PS:PQ:JQ	1|0:27,32:59:99:1262,0,1655:1:200:255
1019	229804	.	A	C	1233.77	PASS	.	GT:AD:DP:GQ:PL:PS:PQ:JQ	1|0:26,32:58:99:1262,0,1655:1:186:255
1019	229808	.	T	G	1239.77	PASS	.	GT:AD:DP:GQ:PL:PS:PQ:JQ	1|0:24,30:54:99:1268,0,1571:1:189:255
1019	229856	.	A	T	1036.77	PASS	.	GT:AD:DP:GQ:PL:PS:PQ:JQ	1|0:24,32:56:99:1065,0,884:1:209:255
1019	229884	.	C	A	1304.77	PASS	.	GT:AD:DP:GQ:PL:PS:PQ:JQ	1|0:30,35:65:99:1333,0,1265:1:226:255
1019	229894	.	G	A	1308.77	PASS	.	GT:AD:DP:GQ:PL:PS:PQ:JQ	1|0:33,34:67:99:1337,0,1273:1:247:255
1019	229948	.	C	G	1326.77	PASS	.	GT:AD:DP:GQ:PL:PS:PQ:JQ	1|0:38,35:73:99:1355,0,1532:1:255:255
1019	229957	.	T	G	1537.77	PASS	.	GT:AD:DP:GQ:PL:PS:PQ:JQ	1|0:40,41:81:99:1566,0,1598:1:255:255
1019	229995	.	C	T	1574.77	PASS	.	GT:AD:DP:GQ:PL:PS:PQ:JQ	1|0:44,42:86:99:1603,0,1818:1:255:255
1019	230010	.	C	T	1548.77	PASS	.	GT:AD:DP:GQ:PL:PS:PQ:JQ	1|0:47,38:85:99:1577,0,1866:1:255:255
1019	230018	.	A	T	1518.77	PASS	.	GT:AD:DP:GQ:PL:PS:PQ:JQ	1|0:42,39:81:99:1547,0,1701:1:255:255
1019	230031	.	T	C	1386.77	PASS	.	GT:AD:DP:GQ:PL:PS:PQ:JQ	1|0:43,37:80:99:1415,0,1669:1:255:255
1019	230094	.	T	C	1844.77	PASS	.	GT:AD:DP:GQ:PL:PS:PQ:JQ	1|0:53,56:109:99:1873,0,3534:1:255:255
1019	230126	.	G	A	2390.77	PASS	.	GT:AD:DP:GQ:PL:PS:PQ:JQ	1|0:54,62:116:99:2419,0,1836:1:255:255
1019	230303	.	C	G	1267.77	PASS	.	GT:AD:DP:GQ:PL:PS:PQ:JQ	1|0:27,38:65:99:1296,0,984:1:240:255
1019	230382	.	T	C	1282.77	PASS	.	GT:AD:DP:GQ:PL:PS:PQ:JQ	1|0:27,37:64:99:1311,0,865:1:255:255
1019	230685	.	T	A	595.77	PASS	.	GT:AD:DP:GQ:PL:PS:PQ:JQ	1|0:40,19:59:99:624,0,1465:1:197:255
1019	231100	.	A	T	786.77	PASS	.	GT:AD:DP:GQ:PL:PS:PQ:JQ	1|0:29,22:51:99:815,0,1031:1:206:255
1019	231870	.	C	T	899.77	PASS	.	GT:AD:DP:GQ:PL:PS:PQ:JQ	1|0:41,27:68:99:928,0,1468:1:228:255
1019	231908	.	A	G	1022.77	PASS	.	GT:AD:DP:GQ:PL:PS:PQ:JQ	1|0:40,28:68:99:1051,0,2422:1:230:255
1019	231909	.	C	A	1022.77	PASS	.	GT:AD:DP:GQ:PL:PS:PQ:JQ	1|0:40,27:67:99:1051,0,2422:1:227:255
1019	232333	.	C	G	549.77	PASS	.	GT:AD:DP:GQ:PL:PS:PQ:JQ	1|0:32,19:51:99:578,0,1198:1:188:255
1019	232737	.	C	A	1002.77	PASS	.	GT:AD:DP:GQ:PL:PS:PQ:JQ	1|0:32,29:61:99:1031,0,1115:1:227:255
1019	233242	.	A	T	937.77	PASS	.	GT:AD:DP:GQ:PL:PS:PQ:JQ	1|0:44,30:74:99:966,0,1545:1:233:255
1019	233321	.	A	G	791.77	PASS	.	GT:AD:DP:GQ:PL:PS:PQ:JQ	1|0:36,25:61:99:820,0,1309:1:212:255
1019	233472	.	G	A	1111.77	PASS	.	GT:AD:DP:GQ:PL:PS:PQ:JQ	1|0:42,34:76:99:1140,0,1543:1:255:255
1019	233911	.	A	G	1052.77	PASS	.	GT:AD:DP:GQ:PL:PS:PQ:JQ	1|0:38,30:68:99:1081,0,1359:1:252:255
1019	234179	.	A	T	1239.77	PASS	.	GT:AD:DP:GQ:PL:PS:PQ:JQ	1|0:44,36:80:99:1268,0,1462:1:255:255
1019	234346	.	G	A	624.73	PASS	.	GT:AD:DP:GQ:PL:PS:PQ:JQ	1|0:30,16:46:99:662,0,1400:1:206:255
1019	234399	.	T	G	657.77	PASS	.	GT:AD:DP:GQ:PL:PS:PQ:JQ	1|0:30,19:49:99:686,0,1228:1:227:255
1019	234550	.	A	T	938.77	PASS	.	GT:AD:DP:GQ:PL:PS:PQ:JQ	1|0:40,30:70:99:967,0,1374:1:253:255
1019	234881	.	A	G	1373.77	PASS	.	GT:AD:DP:GQ:PL:PS:PQ:JQ	1|0:58,42:100:99:1402,0,2022:1:255:255
1019	235111	.	C	G	1335.77	PASS	.	GT:AD:DP:GQ:PL:PS:PQ:JQ	1|0:41,34:75:99:1364,0,2599:1:255:255
1019	235128	.	T	C	1020.77	PASS	.	GT:AD:DP:GQ:PL:PS:PQ:JQ	1|0:41,28:69:99:1049,0,2823:1:230:255
1019	235151	.	A	G	1029.77	PASS	.	GT:AD:DP:GQ:PL:PS:PQ:JQ	1|0:39,27:66:99:1058,0,2673:1:215:255
1019	235496	.	A	C	433.77	PASS	.	GT:AD:DP:GQ:PL:PS:PQ:JQ	1|0:35,15:50:99:462,0,1363:1:181:255
1019	235613	.	G	C	604.77	PASS	.	GT:AD:DP:GQ:PL:PS:PQ:JQ	1|0:34,19:53:99:633,0,1197:1:215:255
1019	235703	.	A	C	677.77	PASS	.	GT:AD:DP:GQ:PL:PS:PQ:JQ	1|0:30,20:50:99:706,0,1283:1:191:255
1019	235731	.	T	C	638.77	PASS	.	GT:AD:DP:GQ:PL:PS:PQ:JQ	1|0:27,18:45:99:667,0,1172:1:169:255
1019	235733	.	C	T	638.77	PASS	.	GT:AD:DP:GQ:PL:PS:PQ:JQ	1|0:28,17:45:99:667,0,1172:1:163:255
1019	235889	.	T	C	978.77	PASS	.	GT:AD:DP:GQ:PL:PS:PQ:JQ	1|0:27,26:53:99:1007,0,3596:1:202:255
1019	235921	.	C	G	754.77	PASS	.	GT:AD:DP:GQ:PL:PS:PQ:JQ	1|0:30,21:51:99:783,0,3158:1:188:255
1019	236019	.	G	T	431.77	PASS	.	GT:AD:DP:GQ:PL:PS:PQ:JQ	1|0:38,15:53:99:460,0,1336:1:190:255
1019	236119	.	T	C	629.77	PASS	.	GT:AD:DP:GQ:PL:PS:PQ:JQ	1|0:43,20:63:99:658,0,1594:1:228:255
1019	236157	.	G	C	451.77	PASS	.	GT:AD:DP:GQ:PL:PS:PQ:JQ	1|0:46,17:63:99:480,0,1680:1:218:255
1019	236340	.	T	G	1016.77	PASS	.	GT:AD:DP:GQ:PL:PS:PQ:JQ	1|0:52,30:82:99:1045,0,6586:1:255:255
1019	236357	.	C	A	1006.77	PASS	.	GT:AD:DP:GQ:PL:PS:PQ:JQ	1|0:52,28:80:99:1035,0,6982:1:255:255
1019	236378	.	T	C	912.77	PASS	.	GT:AD:DP:GQ:PL:PS:PQ:JQ	1|0:48,25:73:99:941,0,6689:1:255:255
1019	236397	.	T	A	995.77	PASS	.	GT:AD:DP:GQ:PL:PS:PQ:JQ	1|0:47,28:75:99:1024,0,5832:1:255:255
1019	236447	.	C	A	1229.77	PASS	.	GT:AD:DP:GQ:PL:PS:PQ:JQ	1|0:43,33:76:99:1258,0,1657:1:255:255
1019	236448	.	A	G	1229.77	PASS	.	GT:AD:DP:GQ:PL:PS:PQ:JQ	1|0:42,33:75:99:1258,0,1657:1:255:255
1019	236472	.	G	A	1156.77	PASS	.	GT:AD:DP:GQ:PL:PS:PQ:JQ	1|0:39,31:70:99:1185,0,1484:1:255:255
1019	236578	.	A	G	962.77	PASS	.	GT:AD:DP:GQ:PL:PS:PQ:JQ	1|0:71,29:100:99:991,0,2928:1:255:255
1019	236612	.	T	G	1368.77	PASS	.	GT:AD:DP:GQ:PL:PS:PQ:JQ	1|0:61,36:97:99:1397,0,2615:1:255:255
1019	236628	.	C	G	1392.77	PASS	.	GT:AD:DP:GQ:PL:PS:PQ:JQ	1|0:56,38:94:99:1421,0,2321:1:255:255
1019	236800	.	T	C	1138.77	PASS	.	GT:AD:DP:GQ:PL:PS:PQ:JQ	1|0:43,36:79:99:1167,0,1507:1:255:255
1019	237398	.	G	A	151.77	PASS	.	GT:AD:DP:GQ:PL:PS:PQ:JQ	0|1:17,6:23:99:180,0,536:1:112:255
1019	237743	.	A	G	911.77	PASS	.	GT:AD:DP:GQ:PL:PS:PQ:JQ	1|0:49,30:79:99:940,0,1706:1:248:255
1019	237770	.	C	G	835.77	PASS	.	GT:AD:DP:GQ:PL:PS:PQ:JQ	1|0:49,28:77:99:864,0,1805:1:255:255
1019	237902	.	T	C	930.77	PASS	.	GT:AD:DP:GQ:PL:PS:PQ:JQ	1|0:50,24:74:99:959,0,3508:1:239:255
1019	237918	.	A	G	876.77	PASS	.	GT:AD:DP:GQ:PL:PS:PQ:JQ	1|0:51,25:76:99:905,0,3666:1:255:255
1019	238063	.	G	C	744.77	PASS	.	GT:AD:DP:GQ:PL:PS:PQ:JQ	1|0:50,25:75:99:773,0,1750:1:255:255
1019	238132	.	G	A	949.77	PASS	.	GT:AD:DP:GQ:PL:PS:PQ:JQ	1|0:47,29:76:99:978,0,1807:1:255:255
1019	238179	.	G	A	909.77	PASS	.	GT:AD:DP:GQ:PL:PS:PQ:JQ	1|0:48,26:74:99:938,0,1915:1:255:255
1019	238182	.	G	T	915.77	PASS	.	GT:AD:DP:GQ:PL:PS:PQ:JQ	1|0:45,25:70:99:944,0,1957:1:255:255
1019	238191	.	A	C	1053.77	PASS	.	GT:AD:DP:GQ:PL:PS:PQ:JQ	1|0:42,26:68:99:1082,0,1802:1:255:255
1019	238207	.	A	G	1038.77	PASS	.	GT:AD:DP:GQ:PL:PS:PQ:JQ	1|0:36,28:64:99:1067,0,1427:1:255:255
1019	238214	.	C	A	1077.77	PASS	.	GT:AD:DP:GQ:PL:PS:PQ:JQ	1|0:37,29:66:99:1106,0,1466:1:255:255
1019	238236	.	A	T	1014.77	PASS	.	GT:AD:DP:GQ:PL:PS:PQ:JQ	1|0:30,26:56:99:1043,0,1178:1:203:255
1019	238284	.	G	C	945.77	PASS	.	GT:AD:DP:GQ:PL:PS:PQ:JQ	1|0:38,24:62:99:974,0,1550:1:213:255
1019	238287	.	T	G	945.77	PASS	.	GT:AD:DP:GQ:PL:PS:PQ:JQ	1|0:38,26:64:99:974,0,1559:1:223:255
1019	238288	.	A	G	969.77	PASS	.	GT:AD:DP:GQ:PL:PS:PQ:JQ	1|0:38,26:64:99:998,0,1556:1:225:255
1019	238303	.	T	C	1119.77	PASS	.	GT:AD:DP:GQ:PL:PS:PQ:JQ	1|0:41,31:72:99:1148,0,1670:1:246:255
1019	238313	.	C	T	1073.77	PASS	.	GT:AD:DP:GQ:PL:PS:PQ:JQ	1|0:40,30:70:99:1102,0,1673:1:236:255
1019	238358	.	A	C	909.77	PASS	.	GT:AD:DP:GQ:PL:PS:PQ:JQ	1|0:37,25:62:99:938,0,1478:1:219:255
1019	238363	.	T	G	990.77	PASS	.	GT:AD:DP:GQ:PL:PS:PQ:JQ	1|0:37,26:63:99:1019,0,1514:1:219:255
1019	238375	.	A	G	988.77	PASS	.	GT:AD:DP:GQ:PL:PS:PQ:JQ	1|0:34,27:61:99:1017,0,1430:1:225:255
1019	238466	.	C	T	1029.77	PASS	.	GT:AD:DP:GQ:PL:PS:PQ:JQ	1|0:24,27:51:99:1058,0,3324:1:192:255
1019	238485	.	A	T	1152.77	PASS	.	GT:AD:DP:GQ:PL:PS:PQ:JQ	1|0:25,28:53:99:1181,0,3681:1:190:255
1019	238498	.	A	G	1245.77	PASS	.	GT:AD:DP:GQ:PL:PS:PQ:JQ	1|0:23,30:53:99:1274,0,3464:1:194:255
1019	238516	.	A	G	1201.77	PASS	.	GT:AD:DP:GQ:PL:PS:PQ:JQ	1|0:24,32:56:99:1230,0,3347:1:206:255
1019	238563	.	C	T	859.77	PASS	.	GT:AD:DP:GQ:PL:PS:PQ:JQ	1|0:26,23:49:99:888,0,1022:1:206:255
1019	238565	.	A	C	859.77	PASS	.	GT:AD:DP:GQ:PL:PS:PQ:JQ	1|0:26,23:49:99:888,0,1023:1:202:255
1019	238582	.	T	C	855.77	PASS	.	GT:AD:DP:GQ:PL:PS:PQ:JQ	1|0:27,21:48:99:884,0,1064:1:197:255
1019	238585	.	T	C	897.77	PASS	.	GT:AD:DP:GQ:PL:PS:PQ:JQ	1|0:26,21:47:99:926,0,1061:1:191:255
1019	238602	.	G	C	865.77	PASS	.	GT:AD:DP:GQ:PL:PS:PQ:JQ	1|0:22,20:42:99:894,0,939:1:149:255
1019	238617	.	T	C	793.77	PASS	.	GT:AD:DP:GQ:PL:PS:PQ:JQ	1|0:19,20:39:99:822,0,777:1:180:255
1019	238618	.	G	T	793.77	PASS	.	GT:AD:DP:GQ:PL:PS:PQ:JQ	1|0:20,20:40:99:822,0,777:1:185:255
1019	238638	.	T	C	712.77	PASS	.	GT:AD:DP:GQ:PL:PS:PQ:JQ	1|0:16,19:35:99:741,0,741:1:152:255
1019	238677	.	A	T	1048.77	PASS	.	GT:AD:DP:GQ:PL:PS:PQ:JQ	1|0:19,27:46:99:1077,0,710:1:168:255
1019	238720	.	G	T	925.77	PASS	.	GT:AD:DP:GQ:PL:PS:PQ:JQ	1|0:17,24:41:99:954,0,684:1:185:255
1019	238734	.	T	A	1104.77	PASS	.	GT:AD:DP:GQ:PL:PS:PQ:JQ	1|0:22,28:50:99:1133,0,764:1:203:255
1019	238803	.	A	G	1228.77	PASS	.	GT:AD:DP:GQ:PL:PS:PQ:JQ	1|0:28,32:60:99:1257,0,1076:1:215:255
1019	238847	.	G	A	1237.77	PASS	.	GT:AD:DP:GQ:PL:PS:PQ:JQ	1|0:32,36:68:99:1266,0,1107:1:232:255
1019	238901	.	T	C	962.77	PASS	.	GT:AD:DP:GQ:PL:PS:PQ:JQ	1|0:34,29:63:99:991,0,1271:1:210:255
1019	238948	.	T	A	708.77	PASS	.	GT:AD:DP:GQ:PL:PS:PQ:JQ	1|0:33,23:56:99:737,0,1178:1:203:255
1019	239046	.	C	T	1232.77	PASS	.	GT:AD:DP:GQ:PL:PS:PQ:JQ	1|0:43,39:82:99:1261,0,1483:1:255:255
1019	239112	.	T	C	1628.77	PASS	.	GT:AD:DP:GQ:PL:PS:PQ:JQ	1|0:32,41:73:99:1657,0,1253:1:255:255
1019	239117	.	G	A	1628.77	PASS	.	GT:AD:DP:GQ:PL:PS:PQ:JQ	1|0:32,42:74:99:1657,0,1253:1:255:255
1019	239195	.	A	G	880.77	PASS	.	GT:AD:DP:GQ:PL:PS:PQ:JQ	1|0:23,25:48:99:909,0,868:1:197:255
1019	239248	.	T	C	1110.77	PASS	.	GT:AD:DP:GQ:PL:PS:PQ:JQ	1|0:26,28:54:99:1139,0,1004:1:201:255
1019	239259	.	C	T	907.77	PASS	.	GT:AD:DP:GQ:PL:PS:PQ:JQ	1|0:24,24:48:99:936,0,936:1:198:255
1019	239324	.	A	C	639.77	PASS	.	GT:AD:DP:GQ:PL:PS:PQ:JQ	1|0:28,18:46:99:668,0,1074:1:174:255
1019	239355	.	G	A	663.77	PASS	.	GT:AD:DP:GQ:PL:PS:PQ:JQ	1|0:27,20:47:99:692,0,962:1:173:255
1019	239426	.	A	C	491.77	PASS	.	GT:AD:DP:GQ:PL:PS:PQ:JQ	1|0:22,16:38:99:520,0,834:1:139:255
1019	239690	.	C	T	784.77	PASS	.	GT:AD:DP:GQ:PL:PS:PQ:JQ	1|0:23,21:44:99:813,0,824:1:186:255
1019	239708	.	G	T	925.77	PASS	.	GT:AD:DP:GQ:PL:PS:PQ:JQ	1|0:18,24:42:99:954,0,684:1:182:255
1019	239758	.	A	T	1084.77	PASS	.	GT:AD:DP:GQ:PL:PS:PQ:JQ	1|0:20,28:48:99:1113,0,841:1:194:255
1019	239780	.	G	T	877.77	PASS	.	GT:AD:DP:GQ:PL:PS:PQ:JQ	1|0:19,23:42:99:906,0,953:1:182:255
1019	239783	.	C	T	919.77	PASS	.	GT:AD:DP:GQ:PL:PS:PQ:JQ	1|0:20,23:43:99:948,0,950:1:182:255
1019	239799	.	T	C	1122.77	PASS	.	GT:AD:DP:GQ:PL:PS:PQ:JQ	1|0:22,26:48:99:1151,0,1124:1:197:255
1019	239802	.	C	T	1080.77	PASS	.	GT:AD:DP:GQ:PL:PS:PQ:JQ	1|0:22,28:50:99:1109,0,1127:1:194:255
1019	239805	.	T	A	1114.77	PASS	.	GT:AD:DP:GQ:PL:PS:PQ:JQ	1|0:21,28:49:99:1143,0,1124:1:191:255
1019	239806	.	A	T	1114.77	PASS	.	GT:AD:DP:GQ:PL:PS:PQ:JQ	1|0:21,29:50:99:1143,0,1124:1:194:255
1019	239845	.	A	T	1013.77	PASS	.	GT:AD:DP:GQ:PL:PS:PQ:JQ	1|0:29,32:61:99:1042,0,950:1:235:255
1019	239881	.	T	A	1105.77	PASS	.	GT:AD:DP:GQ:PL:PS:PQ:JQ	1|0:32,31:63:99:1134,0,1234:1:217:255
1019	239904	.	C	T	1322.77	PASS	.	GT:AD:DP:GQ:PL:PS:PQ:JQ	1|0:32,36:68:99:1351,0,1175:1:241:255
1019	239960	.	A	C	1620.77	PASS	.	GT:AD:DP:GQ:PL:PS:PQ:JQ	1|0:28,40:68:99:1649,0,1133:1:248:255
1019	239976	.	C	T	1535.77	PASS	.	GT:AD:DP:GQ:PL:PS:PQ:JQ	1|0:27,39:66:99:1564,0,1094:1:233:255
1019	240004	.	T	C	1428.77	PASS	.	GT:AD:DP:GQ:PL:PS:PQ:JQ	1|0:27,38:65:99:1457,0,1003:1:248:255
1019	240057	.	T	C	1272.77	PASS	.	GT:AD:DP:GQ:PL:PS:PQ:JQ	1|0:26,37:63:99:1301,0,966:1:234:255
1019	240140	.	C	T	1144.77	PASS	.	GT:AD:DP:GQ:PL:PS:PQ:JQ	1|0:30,34:64:99:1173,0,1163:1:241:255
1019	240358	.	A	G	729.77	PASS	.	GT:AD:DP:GQ:PL:PS:PQ:JQ	1|0:26,19:45:99:758,0,3772:1:176:255
1019	240368	.	T	C	727.77	PASS	.	GT:AD:DP:GQ:PL:PS:PQ:JQ	1|0:28,20:48:99:756,0,4685:1:188:255
1019	240415	.	T	C	987.77	PASS	.	GT:AD:DP:GQ:PL:PS:PQ:JQ	1|0:37,26:63:99:1016,0,9164:1:255:255
1019	240469	.	T	C	1375.77	PASS	.	GT:AD:DP:GQ:PL:PS:PQ:JQ	1|0:46,36:82:99:1404,0,10154:1:255:255
1019	240595	.	G	T	678.77	PASS	.	GT:AD:DP:GQ:PL:PS:PQ:JQ	1|0:38,20:58:99:707,0,1468:1:212:255
1019	240614	.	C	T	777.77	PASS	.	GT:AD:DP:GQ:PL:PS:PQ:JQ	1|0:33,22:55:99:806,0,1190:1:198:255
1019	240615	.	A	C	721.77	PASS	.	GT:AD:DP:GQ:PL:PS:PQ:JQ	1|0:34,21:55:99:750,0,1428:1:235:255
1019	240646	.	C	T	777.77	PASS	.	GT:AD:DP:GQ:PL:PS:PQ:JQ	1|0:35,23:58:99:806,0,1300:1:253:255
1019	240748	.	C	T	1081.77	PASS	.	GT:AD:DP:GQ:PL:PS:PQ:JQ	1|0:36,28:64:99:1110,0,1424:1:222:255
1019	240868	.	T	C	745.77	PASS	.	GT:AD:DP:GQ:PL:PS:PQ:JQ	1|0:31,23:54:99:774,0,1154:1:183:255
1019	240891	.	T	C	871.77	PASS	.	GT:AD:DP:GQ:PL:PS:PQ:JQ	1|0:35,28:63:99:900,0,1329:1:209:255
1019	241035	.	G	A	1495.77	PASS	.	GT:AD:DP:GQ:PL:PS:PQ:JQ	1|0:33,38:71:99:1524,0,7011:1:249:255
1019	241049	.	A	G	1182.77	PASS	.	GT:AD:DP:GQ:PL:PS:PQ:JQ	1|0:29,31:60:99:1211,0,6998:1:212:255
1019	241074	.	T	C	910.77	PASS	.	GT:AD:DP:GQ:PL:PS:PQ:JQ	1|0:23,23:46:99:939,0,7233:1:186:255
1019	241090	.	A	G	1032.77	PASS	.	GT:AD:DP:GQ:PL:PS:PQ:JQ	1|0:23,25:48:99:1061,0,7720:1:189:255
1019	241106	.	C	A	897.77	PASS	.	GT:AD:DP:GQ:PL:PS:PQ:JQ	1|0:27,23:50:99:926,0,8736:1:186:255
1019	241110	.	A	G	813.77	PASS	.	GT:AD:DP:GQ:PL:PS:PQ:JQ	1|0:26,22:48:99:842,0,8742:1:186:255
1019	241127	.	C	G	723.77	PASS	.	GT:AD:DP:GQ:PL:PS:PQ:JQ	1|0:27,19:46:99:752,0,8620:1:139:255
1019	241153	.	G	T	981.77	PASS	.	GT:AD:DP:GQ:PL:PS:PQ:JQ	1|0:27,25:52:99:1010,0,7189:1:207:255
1019	241198	.	A	G	1777.77	PASS	.	GT:AD:DP:GQ:PL:PS:PQ:JQ	1|0:27,45:72:99:1806,0,5356:1:255:255
1019	241202	.	G	A	1780.77	PASS	.	GT:AD:DP:GQ:PL:PS:PQ:JQ	1|0:27,46:73:99:1809,0,5042:1:255:255
1019	241343	.	A	G	1331.77	PASS	.	GT:AD:DP:GQ:PL:PS:PQ:JQ	1|0:32,36:68:99:1360,0,1111:1:234:255
1019	241428	.	T	C	1397.77	PASS	.	GT:AD:DP:GQ:PL:PS:PQ:JQ	1|0:32,37:69:99:1426,0,1261:1:217:255
1019	241448	.	T	C	1411.77	PASS	.	GT:AD:DP:GQ:PL:PS:PQ:JQ	1|0:35,35:70:99:1440,0,1433:1:255:255
1019	241470	.	C	T	1307.77	PASS	.	GT:AD:DP:GQ:PL:PS:PQ:JQ	1|0:40,35:75:99:1336,0,1663:1:255:255
1019	241508	.	G	T	1077.77	PASS	.	GT:AD:DP:GQ:PL:PS:PQ:JQ	1|0:37,31:68:99:1106,0,1345:1:250:255
1019	241710	.	A	C	627.77	PASS	.	GT:AD:DP:GQ:PL:PS:PQ:JQ	1|0:36,19:55:99:656,0,1197:1:221:255
1019	241730	.	T	G	752.77	PASS	.	GT:AD:DP:GQ:PL:PS:PQ:JQ	1|0:33,22:55:99:781,0,1162:1:224:255
1019	241795	.	T	A	650.77	PASS	.	GT:AD:DP:GQ:PL:PS:PQ:JQ	1|0:28,19:47:99:679,0,1043:1:192:255
1019	241931	.	A	T	576.77	PASS	.	GT:AD:DP:GQ:PL:PS:PQ:JQ	1|0:34,19:53:99:605,0,1161:1:178:255
1019	242014	.	C	A	778.77	PASS	.	GT:AD:DP:GQ:PL:PS:PQ:JQ	1|0:27,22:49:99:807,0,1026:1:188:255
1019	242033	.	G	A	794.77	PASS	.	GT:AD:DP:GQ:PL:PS:PQ:JQ	1|0:23,22:45:99:823,0,889:1:177:255
1019	242066	.	C	T	734.77	PASS	.	GT:AD:DP:GQ:PL:PS:PQ:JQ	1|0:25,24:49:99:763,0,886:1:178:255
1019	242191	.	G	A	616.77	PASS	.	GT:AD:DP:GQ:PL:PS:PQ:JQ	1|0:22,17:39:99:645,0,1096:1:178:255
1019	242227	.	C	A	691.77	PASS	.	GT:AD:DP:GQ:PL:PS:PQ:JQ	1|0:26,19:45:99:720,0,1624:1:203:255
1019	242241	.	T	G	694.77	PASS	.	GT:AD:DP:GQ:PL:PS:PQ:JQ	1|0:25,17:42:99:723,0,1603:1:191:255
1019	242280	.	A	G	556.77	PASS	.	GT:AD:DP:GQ:PL:PS:PQ:JQ	1|0:36,20:56:99:585,0,1367:1:205:255
1019	242307	.	G	A	645.77	PASS	.	GT:AD:DP:GQ:PL:PS:PQ:JQ	1|0:41,18:59:99:674,0,2114:1:206:255
1019	242325	.	T	C	594.77	PASS	.	GT:AD:DP:GQ:PL:PS:PQ:JQ	1|0:40,18:58:99:623,0,2241:1:195:255
1019	242339	.	T	C	633.77	PASS	.	GT:AD:DP:GQ:PL:PS:PQ:JQ	1|0:45,19:64:99:662,0,2149:1:201:255
1019	242441	.	C	T	684.77	PASS	.	GT:AD:DP:GQ:PL:PS:PQ:JQ	1|0:33,21:54:99:713,0,1186:1:194:255
1019	242643	.	A	G	963.77	PASS	.	GT:AD:DP:GQ:PL:PS:PQ:JQ	1|0:24,27:51:99:992,0,896:1:172:255
1019	242713	.	C	T	940.77	PASS	.	GT:AD:DP:GQ:PL:PS:PQ:JQ	1|0:19,25:44:99:969,0,708:1:182:255
1019	242916	.	T	A	696.77	PASS	.	GT:AD:DP:GQ:PL:PS:PQ:JQ	1|0:25,22:47:99:725,0,872:1:169:255
1019	242988	.	C	T	687.77	PASS	.	GT:AD:DP:GQ:PL:PS:PQ:JQ	1|0:39,20:59:99:716,0,1522:1:226:255
1019	243046	.	A	C	662.77	PASS	.	GT:AD:DP:GQ:PL:PS:PQ:JQ	1|0:37,21:58:99:691,0,1297:1:230:255
1019	243288	.	G	A	1312.77	PASS	.	GT:AD:DP:GQ:PL:PS:PQ:JQ	1|0:29,38:67:99:1341,0,900:1:246:255
1019	243384	.	T	C	956.77	PASS	.	GT:AD:DP:GQ:PL:PS:PQ:JQ	1|0:40,29:69:99:985,0,1391:1:247:255
1019	243543	.	G	T	1165.77	PASS	.	GT:AD:DP:GQ:PL:PS:PQ:JQ	1|0:27,34:61:99:1194,0,952:1:207:255
1019	243635	.	T	C	873.77	PASS	.	GT:AD:DP:GQ:PL:PS:PQ:JQ	1|0:34,26:60:99:902,0,1259:1:225:255
1019	243666	.	G	C	623.77	PASS	.	GT:AD:DP:GQ:PL:PS:PQ:JQ	1|0:37,19:56:99:652,0,1368:1:231:255
1019	243714	.	G	A	835.77	PASS	.	GT:AD:DP:GQ:PL:PS:PQ:JQ	1|0:29,23:52:99:864,0,1109:1:212:255
1019	243731	.	G	A	772.77	PASS	.	GT:AD:DP:GQ:PL:PS:PQ:JQ	1|0:22,17:39:99:801,0,884:1:164:255
1019	243735	.	G	A	661.77	PASS	.	GT:AD:DP:GQ:PL:PS:PQ:JQ	1|0:21,17:38:99:690,0,853:1:141:255
1019	243844	.	T	C	972.77	PASS	.	GT:AD:DP:GQ:PL:PS:PQ:JQ	1|0:28,29:57:99:1001,0,1012:1:203:255
1019	243992	.	C	T	997.77	PASS	.	GT:AD:DP:GQ:PL:PS:PQ:JQ	1|0:36,26:62:99:1026,0,1426:1:215:255
1019	244049	.	A	C	1170.77	PASS	.	GT:AD:DP:GQ:PL:PS:PQ:JQ	1|0:33,32:65:99:1199,0,1290:1:253:255
1019	244062	.	T	C	1209.77	PASS	.	GT:AD:DP:GQ:PL:PS:PQ:JQ	1|0:33,31:64:99:1238,0,1311:1:255:255
1019	244067	.	A	T	1292.77	PASS	.	GT:AD:DP:GQ:PL:PS:PQ:JQ	1|0:30,34:64:99:1321,0,1263:1:250:255
1019	244123	.	T	C	956.77	PASS	.	GT:AD:DP:GQ:PL:PS:PQ:JQ	1|0:24,25:49:99:985,0,930:1:192:255
1019	244131	.	T	C	1071.77	PASS	.	GT:AD:DP:GQ:PL:PS:PQ:JQ	1|0:23,26:49:99:1100,0,965:1:188:255
1019	244132	.	C	A	1026.77	PASS	.	GT:AD:DP:GQ:PL:PS:PQ:JQ	1|0:22,27:49:99:1055,0,1010:1:191:255
1019	244203	.	C	G	831.77	PASS	.	GT:AD:DP:GQ:PL:PS:PQ:JQ	1|0:34,23:57:99:860,0,1308:1:162:255
1019	244223	.	T	C	844.77	PASS	.	GT:AD:DP:GQ:PL:PS:PQ:JQ	1|0:28,23:51:99:873,0,1166:1:200:255
1019	244230	.	G	A	918.77	PASS	.	GT:AD:DP:GQ:PL:PS:PQ:JQ	1|0:29,25:54:99:947,0,1153:1:206:255
1019	244307	.	T	C	879.77	PASS	.	GT:AD:DP:GQ:PL:PS:PQ:JQ	1|0:31,26:57:99:908,0,1114:1:212:255
1019	244457	.	T	G	376.77	PASS	.	GT:AD:DP:GQ:PL:PS:PQ:JQ	1|0:17,12:29:99:405,0,626:1:118:255
1019	244589	.	G	C	849.77	PASS	.	GT:AD:DP:GQ:PL:PS:PQ:JQ	1|0:21,25:46:99:878,0,720:1:167:255
1019	244630	.	A	G	1078.77	PASS	.	GT:AD:DP:GQ:PL:PS:PQ:JQ	1|0:23,27:50:99:1107,0,1511:1:174:255
1019	244638	.	A	C	1039.77	PASS	.	GT:AD:DP:GQ:PL:PS:PQ:JQ	1|0:22,27:49:99:1068,0,1475:1:171:255
1019	244751	.	T	C	887.77	PASS	.	GT:AD:DP:GQ:PL:PS:PQ:JQ	1|0:16,24:40:99:916,0,925:1:152:255
1019	244752	.	C	T	887.77	PASS	.	GT:AD:DP:GQ:PL:PS:PQ:JQ	1|0:16,24:40:99:916,0,925:1:152:255
1019	244768	.	G	C	750.77	PASS	.	GT:AD:DP:GQ:PL:PS:PQ:JQ	1|0:20,18:38:99:779,0,1249:1:98:255
1019	244999	.	C	T	733.77	PASS	.	GT:AD:DP:GQ:PL:PS:PQ:JQ	1|0:22,23:45:99:762,0,833:1:171:255
1019	245091	.	T	A	871.77	PASS	.	GT:AD:DP:GQ:PL:PS:PQ:JQ	1|0:21,22:43:99:900,0,855:1:156:255
1019	245191	.	G	A	1012.77	PASS	.	GT:AD:DP:GQ:PL:PS:PQ:JQ	1|0:17,26:43:99:1041,0,627:1:176:255
1019	245206	.	C	G	910.77	PASS	.	GT:AD:DP:GQ:PL:PS:PQ:JQ	1|0:21,24:45:99:939,0,894:1:176:255
1019	245276	.	C	T	1027.77	PASS	.	GT:AD:DP:GQ:PL:PS:PQ:JQ	1|0:24,25:49:99:1056,0,933:1:176:255
1019	245302	.	A	G	1104.77	PASS	.	GT:AD:DP:GQ:PL:PS:PQ:JQ	1|0:28,28:56:99:1133,0,1088:1:194:255
1019	245303	.	C	T	1104.77	PASS	.	GT:AD:DP:GQ:PL:PS:PQ:JQ	1|0:28,28:56:99:1133,0,1088:1:182:255
1019	245357	.	A	C	1347.77	PASS	.	GT:AD:DP:GQ:PL:PS:PQ:JQ	1|0:31,35:66:99:1376,0,2398:1:216:255
1019	245361	.	T	C	1350.77	PASS	.	GT:AD:DP:GQ:PL:PS:PQ:JQ	1|0:30,35:65:99:1379,0,2356:1:216:255
1019	245616	.	C	A	1451.77	PASS	.	GT:AD:DP:GQ:PL:PS:PQ:JQ	1|0:37,37:74:99:1480,0,9681:1:255:255
1019	245628	.	T	A	1374.77	PASS	.	GT:AD:DP:GQ:PL:PS:PQ:JQ	1|0:34,36:70:99:1403,0,11189:1:255:255
1019	245641	.	T	A	1347.77	PASS	.	GT:AD:DP:GQ:PL:PS:PQ:JQ	1|0:31,35:66:99:1376,0,11072:1:255:255
1019	245645	.	C	T	1347.77	PASS	.	GT:AD:DP:GQ:PL:PS:PQ:JQ	1|0:30,35:65:99:1376,0,11375:1:255:255
1019	245668	.	A	C	1098.73	PASS	.	GT:AD:DP:GQ:PL:PS:PQ:JQ	1|0:26,29:55:99:1136,0,11351:1:198:255
1019	245707	.	C	A	874.77	PASS	.	GT:AD:DP:GQ:PL:PS:PQ:JQ	1|0:21,22:43:99:903,0,9372:1:176:255
1019	245717	.	A	T	784.77	PASS	.	GT:AD:DP:GQ:PL:PS:PQ:JQ	1|0:22,20:42:99:813,0,9492:1:185:255
1019	245755	.	C	A	923.77	PASS	.	GT:AD:DP:GQ:PL:PS:PQ:JQ	1|0:28,24:52:99:952,0,8081:1:201:255
1019	245757	.	C	A	923.77	PASS	.	GT:AD:DP:GQ:PL:PS:PQ:JQ	1|0:27,25:52:99:952,0,8081:1:203:255
1019	245872	.	G	A	1052.77	PASS	.	GT:AD:DP:GQ:PL:PS:PQ:JQ	1|0:31,30:61:99:1081,0,1177:1:190:255
1019	245909	.	G	A	903.77	PASS	.	GT:AD:DP:GQ:PL:PS:PQ:JQ	1|0:38,25:63:99:932,0,1535:1:231:255
1019	245917	.	A	C	945.77	PASS	.	GT:AD:DP:GQ:PL:PS:PQ:JQ	1|0:39,26:65:99:974,0,1559:1:236:255
1019	245921	.	G	A	945.77	PASS	.	GT:AD:DP:GQ:PL:PS:PQ:JQ	1|0:38,25:63:99:974,0,1559:1:227:255
1019	245948	.	A	T	765.77	PASS	.	GT:AD:DP:GQ:PL:PS:PQ:JQ	1|0:29,21:50:99:794,0,1128:1:198:255
1019	246011	.	C	T	534.77	PASS	.	GT:AD:DP:GQ:PL:PS:PQ:JQ	1|0:29,19:48:99:563,0,964:1:167:255
1019	246040	.	A	G	696.77	PASS	.	GT:AD:DP:GQ:PL:PS:PQ:JQ	1|0:27,21:48:99:725,0,961:1:174:255
1019	246208	.	G	A	699.77	PASS	.	GT:AD:DP:GQ:PL:PS:PQ:JQ	1|0:36,20:56:99:728,0,2602:1:209:255
1019	246222	.	C	A	610.77	PASS	.	GT:AD:DP:GQ:PL:PS:PQ:JQ	1|0:33,18:51:99:639,0,2462:1:184:255
1019	246289	.	G	A	844.77	PASS	.	GT:AD:DP:GQ:PL:PS:PQ:JQ	1|0:28,23:51:99:873,0,1219:1:206:255
1019	246291	.	T	C	841.77	PASS	.	GT:AD:DP:GQ:PL:PS:PQ:JQ	1|0:27,23:50:99:870,0,1307:1:202:255
1019	246302	.	A	C	757.77	PASS	.	GT:AD:DP:GQ:PL:PS:PQ:JQ	1|0:27,20:47:99:786,0,1406:1:191:255
1019	246312	.	A	G	849.77	PASS	.	GT:AD:DP:GQ:PL:PS:PQ:JQ	1|0:28,20:48:99:878,0,1446:1:194:255
1019	246329	.	G	A	810.77	PASS	.	GT:AD:DP:GQ:PL:PS:PQ:JQ	1|0:26,22:48:99:839,0,1444:1:142:255
1019	246330	.	A	T	814.77	PASS	.	GT:AD:DP:GQ:PL:PS:PQ:JQ	1|0:26,22:48:99:843,0,1402:1:146:255
1019	246336	.	T	C	775.77	PASS	.	GT:AD:DP:GQ:PL:PS:PQ:JQ	1|0:26,20:46:99:804,0,1408:1:136:255
1019	246355	.	A	C	643.77	PASS	.	GT:AD:DP:GQ:PL:PS:PQ:JQ	1|0:26,17:43:99:672,0,1722:1:126:255
1019	246360	.	G	C	691.77	PASS	.	GT:AD:DP:GQ:PL:PS:PQ:JQ	1|0:26,18:44:99:720,0,1681:1:137:255
1019	246362	.	C	T	733.77	PASS	.	GT:AD:DP:GQ:PL:PS:PQ:JQ	1|0:26,19:45:99:762,0,1678:1:134:255
1019	246364	.	C	T	775.77	PASS	.	GT:AD:DP:GQ:PL:PS:PQ:JQ	1|0:26,19:45:99:804,0,1675:1:134:255
1019	246373	.	C	A	688.77	PASS	.	GT:AD:DP:GQ:PL:PS:PQ:JQ	1|0:26,19:45:99:717,0,1811:1:134:255
1019	246376	.	A	G	688.77	PASS	.	GT:AD:DP:GQ:PL:PS:PQ:JQ	1|0:26,19:45:99:717,0,1852:1:131:255
1019	246379	.	T	C	685.77	PASS	.	GT:AD:DP:GQ:PL:PS:PQ:JQ	1|0:27,19:46:99:714,0,1940:1:135:255
1019	246390	.	T	A	598.77	PASS	.	GT:AD:DP:GQ:PL:PS:PQ:JQ	1|0:27,17:44:99:627,0,2045:1:168:255
1019	246402	.	A	T	661.77	PASS	.	GT:AD:DP:GQ:PL:PS:PQ:JQ	1|0:26,17:43:99:690,0,2079:1:173:255
1019	246415	.	G	A	787.77	PASS	.	GT:AD:DP:GQ:PL:PS:PQ:JQ	1|0:0,19:19:57:816,57,0:1:25:25
1019	246441	.	A	G	733.77	PASS	.	GT:AD:DP:GQ:PL:PS:PQ:JQ	1|0:0,17:17:51:762,51,0:1:25:25
1019	246459	.	C	T	736.77	PASS	.	GT:AD:DP:GQ:PL:PS:PQ:JQ	1|0:0,17:17:51:765,51,0:1:25:25
1019	246477	.	A	T	781.77	PASS	.	GT:AD:DP:GQ:PL:PS:PQ:JQ	1|0:0,18:18:54:810,54,0:1:25:25
1019	246483	.	T	C	916.77	PASS	.	GT:AD:DP:GQ:PL:PS:PQ:JQ	1|0:0,21:21:63:945,63,0:1:25:25
1019	246488	.	G	A	970.77	PASS	.	GT:AD:DP:GQ:PL:PS:PQ:JQ	1|0:0,23:23:69:999,69,0:1:25:25
1019	246547	.	T	C	646.77	PASS	.	GT:AD:DP:GQ:PL:PS:PQ:JQ	1|0:26,18:44:99:675,0,1080:1:255:255
1019	246580	.	A	G	783.77	PASS	.	GT:AD:DP:GQ:PL:PS:PQ:JQ	1|0:35,22:57:99:812,0,1487:1:105:255
1019	246595	.	T	A	822.77	PASS	.	GT:AD:DP:GQ:PL:PS:PQ:JQ	1|0:37,23:60:99:851,0,1504:1:52:255
1019	246712	.	C	G	1076.77	PASS	.	GT:AD:DP:GQ:PL:PS:PQ:JQ	1|0:34,32:66:99:1105,0,1190:1:220:255
1019	246836	.	G	T	849.77	PASS	.	GT:AD:DP:GQ:PL:PS:PQ:JQ	1|0:41,26:67:99:878,0,1421:1:242:255
1019	246980	.	T	C	1264.77	PASS	.	GT:AD:DP:GQ:PL:PS:PQ:JQ	1|0:28,35:63:99:1293,0,990:1:234:255
1019	247019	.	G	C	1275.77	PASS	.	GT:AD:DP:GQ:PL:PS:PQ:JQ	1|0:41,33:74:99:1304,0,2313:1:243:255
1019	247023	.	G	A	1320.77	PASS	.	GT:AD:DP:GQ:PL:PS:PQ:JQ	1|0:39,33:72:99:1349,0,2272:1:231:255
1019	247024	.	A	C	1281.77	PASS	.	GT:AD:DP:GQ:PL:PS:PQ:JQ	1|0:38,33:71:99:1310,0,2233:1:233:255
1019	247049	.	A	C	994.77	PASS	.	GT:AD:DP:GQ:PL:PS:PQ:JQ	1|0:37,28:65:99:1023,0,2039:1:234:255
1019	247051	.	C	T	997.77	PASS	.	GT:AD:DP:GQ:PL:PS:PQ:JQ	1|0:37,28:65:99:1026,0,1951:1:232:255
1019	247181	.	T	C	1328.77	PASS	.	GT:AD:DP:GQ:PL:PS:PQ:JQ	1|0:34,40:74:99:1357,0,1214:1:239:255
1019	247507	.	T	G	534.77	PASS	.	GT:AD:DP:GQ:PL:PS:PQ:JQ	1|0:27,18:45:99:563,0,980:1:191:255
1019	247663	.	T	C	179.77	PASS	.	GT:AD:DP:GQ:PL:PS:PQ:JQ	1|0:15,7:22:99:208,0,589:1:116:255
1019	247742	.	A	G	138.77	PASS	.	GT:AD:DP:GQ:PL:PS:PQ:JQ	1|0:20,7:27:99:167,0,714:1:176:255
1019	247828	.	G	T	805.77	PASS	.	GT:AD:DP:GQ:PL:PS:PQ:JQ	1|0:16,21:37:99:834,0,2972:1:169:255
1019	247856	.	T	C	802.77	PASS	.	GT:AD:DP:GQ:PL:PS:PQ:JQ	1|0:17,21:38:99:831,0,4649:1:164:255
1019	247875	.	T	A	799.77	PASS	.	GT:AD:DP:GQ:PL:PS:PQ:JQ	1|0:18,21:39:99:828,0,5366:1:170:255
1019	247910	.	T	C	868.77	PASS	.	GT:AD:DP:GQ:PL:PS:PQ:JQ	1|0:23,23:46:99:897,0,8025:1:183:255
1019	247913	.	C	T	868.77	PASS	.	GT:AD:DP:GQ:PL:PS:PQ:JQ	1|0:23,22:45:99:897,0,8025:1:188:255
1019	247944	.	C	G	765.77	PASS	.	GT:AD:DP:GQ:PL:PS:PQ:JQ	1|0:29,21:50:99:794,0,8959:1:203:255
1019	247984	.	G	A	795.77	PASS	.	GT:AD:DP:GQ:PL:PS:PQ:JQ	1|0:32,22:54:99:824,0,7786:1:219:255
1019	247986	.	C	T	795.77	PASS	.	GT:AD:DP:GQ:PL:PS:PQ:JQ	1|0:32,22:54:99:824,0,7473:1:216:255
1019	247997	.	C	A	800.77	PASS	.	GT:AD:DP:GQ:PL:PS:PQ:JQ	1|0:32,23:55:99:829,0,7025:1:218:255
1019	248260	.	G	A	923.77	PASS	.	GT:AD:DP:GQ:PL:PS:PQ:JQ	1|0:28,28:56:99:952,0,1000:1:191:255
1019	248287	.	T	G	935.77	PASS	.	GT:AD:DP:GQ:PL:PS:PQ:JQ	1|0:24,27:51:99:964,0,872:1:191:255
1019	248329	.	T	C	936.77	PASS	.	GT:AD:DP:GQ:PL:PS:PQ:JQ	1|0:38,26:64:99:965,0,1598:1:227:255
1019	248345	.	A	G	943.77	PASS	.	GT:AD:DP:GQ:PL:PS:PQ:JQ	1|0:41,27:68:99:972,0,1661:1:237:255
1019	248562	.	A	G	340.77	PASS	.	GT:AD:DP:GQ:PL:PS:PQ:JQ	1|0:17,10:27:99:369,0,1320:1:106:255
1019	248563	.	C	T	340.77	PASS	.	GT:AD:DP:GQ:PL:PS:PQ:JQ	1|0:17,10:27:99:369,0,1320:1:131:255
1019	248754	.	G	C	186.77	PASS	.	GT:AD:DP:GQ:PL:PS:PQ:JQ	1|0:7,7:14:99:215,0,232:1:25:25
1019	248764	.	T	G	1136.77	PASS	.	GT:AD:DP:GQ:PL:PS:PQ:JQ	1|0:45,40:85:99:1165,0,1588:1:91:255
1019	248958	.	C	T	1079.77	PASS	.	GT:AD:DP:GQ:PL:PS:PQ:JQ	1|0:59,33:92:99:1108,0,2222:1:255:255
1019	249050	.	A	G	1406.77	PASS	.	GT:AD:DP:GQ:PL:PS:PQ:JQ	1|0:85,41:126:99:1435,0,3567:1:255:255
1019	249069	.	A	C	1479.77	PASS	.	GT:AD:DP:GQ:PL:PS:PQ:JQ	1|0:80,41:121:99:1508,0,3233:1:255:255
1019	249072	.	A	G	1479.77	PASS	.	GT:AD:DP:GQ:PL:PS:PQ:JQ	1|0:80,42:122:99:1508,0,3233:1:255:255
1019	249105	.	T	C	1420.77	PASS	.	GT:AD:DP:GQ:PL:PS:PQ:JQ	1|0:76,40:116:99:1449,0,3063:1:255:255
1019	249133	.	C	G	1340.77	PASS	.	GT:AD:DP:GQ:PL:PS:PQ:JQ	1|0:81,38:119:99:1369,0,3335:1:255:255
1019	249169	.	C	T	1429.77	PASS	.	GT:AD:DP:GQ:PL:PS:PQ:JQ	1|0:57,40:97:99:1458,0,2236:1:240:255
1019	249253	.	A	G	1156.77	PASS	.	GT:AD:DP:GQ:PL:PS:PQ:JQ	1|0:49,32:81:99:1185,0,2202:1:255:255
1019	249293	.	A	G	1413.77	PASS	.	GT:AD:DP:GQ:PL:PS:PQ:JQ	1|0:34,34:68:99:1442,0,1731:1:212:255
1019	249307	.	G	A	1111.77	PASS	.	GT:AD:DP:GQ:PL:PS:PQ:JQ	1|0:33,29:62:99:1140,0,1423:1:241:255
1019	249605	.	A	C	1403.77	PASS	.	GT:AD:DP:GQ:PL:PS:PQ:JQ	1|0:25,40:65:99:1432,0,867:1:233:255
1019	249713	.	G	T	875.77	PASS	.	GT:AD:DP:GQ:PL:PS:PQ:JQ	1|0:29,24:53:99:904,0,2751:1:186:255
1019	249714	.	T	G	875.77	PASS	.	GT:AD:DP:GQ:PL:PS:PQ:JQ	1|0:29,24:53:99:904,0,2751:1:189:255
1019	249789	.	T	G	807.77	PASS	.	GT:AD:DP:GQ:PL:PS:PQ:JQ	1|0:28,22:50:99:836,0,1107:1:182:255
1019	249829	.	G	C	1026.77	PASS	.	GT:AD:DP:GQ:PL:PS:PQ:JQ	1|0:26,26:52:99:1055,0,1010:1:243:255
1019	249851	.	G	A	1275.77	PASS	.	GT:AD:DP:GQ:PL:PS:PQ:JQ	1|0:27,31:58:99:1304,0,1117:1:255:255
1019	249864	.	G	A	1317.77	PASS	.	GT:AD:DP:GQ:PL:PS:PQ:JQ	1|0:27,33:60:99:1346,0,1191:1:250:255
1019	249895	.	A	G	1272.77	PASS	.	GT:AD:DP:GQ:PL:PS:PQ:JQ	1|0:26,33:59:99:1301,0,1541:1:255:255
1019	249925	.	G	A	1104.77	PASS	.	GT:AD:DP:GQ:PL:PS:PQ:JQ	1|0:27,29:56:99:1133,0,1733:1:157:255
1019	249964	.	C	A	1146.77	PASS	.	GT:AD:DP:GQ:PL:PS:PQ:JQ	1|0:27,30:57:99:1175,0,1856:1:182:255
1019	249965	.	C	A	1146.77	PASS	.	GT:AD:DP:GQ:PL:PS:PQ:JQ	1|0:26,30:56:99:1175,0,1856:1:205:255
1019	250061	.	A	G	1041.77	PASS	.	GT:AD:DP:GQ:PL:PS:PQ:JQ	1|0:25,26:51:99:1070,0,1007:1:188:255
1019	250093	.	A	G	799.77	PASS	.	GT:AD:DP:GQ:PL:PS:PQ:JQ	1|0:31,22:53:99:828,0,1192:1:194:255
1019	250131	.	T	C	850.77	PASS	.	GT:AD:DP:GQ:PL:PS:PQ:JQ	1|0:0,20:20:60:879,60,0:1:25:25
1019	250173	.	C	G	973.77	PASS	.	GT:AD:DP:GQ:PL:PS:PQ:JQ	1|0:0,27:27:80:1002,80,0:1:25:25
1019	250235	.	T	C	389.77	PASS	.	GT:AD:DP:GQ:PL:PS:PQ:JQ	1|0:36,13:49:99:418,0,1259:1:255:255
1019	250297	.	T	A	621.77	PASS	.	GT:AD:DP:GQ:PL:PS:PQ:JQ	1|0:29,18:47:99:650,0,1237:1:250:255
1019	250322	.	G	T	706.77	PASS	.	GT:AD:DP:GQ:PL:PS:PQ:JQ	1|0:35,21:56:99:735,0,1445:1:198:255
1019	251225	.	G	A	987.77	PASS	.	GT:AD:DP:GQ:PL:PS:PQ:JQ	1|0:26,27:53:99:1016,0,3420:1:194:255
1019	251256	.	T	C	987.77	PASS	.	GT:AD:DP:GQ:PL:PS:PQ:JQ	1|0:23,25:48:99:1016,0,5174:1:188:255
1019	251264	.	G	A	826.77	PASS	.	GT:AD:DP:GQ:PL:PS:PQ:JQ	1|0:22,22:44:99:855,0,5239:1:182:255
1019	251277	.	A	G	981.77	PASS	.	GT:AD:DP:GQ:PL:PS:PQ:JQ	1|0:26,25:51:99:1010,0,6282:1:215:255
1019	251311	.	A	G	1383.77	PASS	.	GT:AD:DP:GQ:PL:PS:PQ:JQ	1|0:31,34:65:99:1412,0,7857:1:255:255
1019	251345	.	G	T	1626.77	PASS	.	GT:AD:DP:GQ:PL:PS:PQ:JQ	1|0:36,40:76:99:1655,0,7484:1:255:255
1019	251359	.	T	G	1578.77	PASS	.	GT:AD:DP:GQ:PL:PS:PQ:JQ	1|0:37,39:76:99:1607,0,7664:1:255:255
1019	251399	.	C	T	1573.77	PASS	.	GT:AD:DP:GQ:PL:PS:PQ:JQ	1|0:37,42:79:99:1602,0,5256:1:255:255
1019	251576	.	G	A	1551.77	PASS	.	GT:AD:DP:GQ:PL:PS:PQ:JQ	1|0:44,45:89:99:1580,0,1602:1:255:255
1019	251602	.	G	A	1531.77	PASS	.	GT:AD:DP:GQ:PL:PS:PQ:JQ	1|0:42,44:86:99:1560,0,1503:1:255:255
1019	251614	.	T	A	1626.77	PASS	.	GT:AD:DP:GQ:PL:PS:PQ:JQ	1|0:43,45:88:99:1655,0,1488:1:255:255
1019	251670	.	C	G	1439.77	PASS	.	GT:AD:DP:GQ:PL:PS:PQ:JQ	1|0:41,40:81:99:1468,0,1377:1:255:255
1019	251750	.	G	C	1434.77	PASS	.	GT:AD:DP:GQ:PL:PS:PQ:JQ	1|0:42,35:77:99:1463,0,4840:1:230:255
1019	251767	.	A	T	1378.77	PASS	.	GT:AD:DP:GQ:PL:PS:PQ:JQ	1|0:40,37:77:99:1407,0,4695:1:255:255
1019	251814	.	A	G	1510.77	PASS	.	GT:AD:DP:GQ:PL:PS:PQ:JQ	1|0:36,40:76:99:1539,0,4732:1:255:255
1019	251854	.	T	C	1194.77	PASS	.	GT:AD:DP:GQ:PL:PS:PQ:JQ	1|0:38,31:69:99:1223,0,4528:1:255:255
1019	251869	.	A	G	1200.77	PASS	.	GT:AD:DP:GQ:PL:PS:PQ:JQ	1|0:36,32:68:99:1229,0,3511:1:255:255
1019	251881	.	G	C	1206.77	PASS	.	GT:AD:DP:GQ:PL:PS:PQ:JQ	1|0:36,32:68:99:1235,0,2162:1:255:255
1019	252415	.	A	C	737.77	PASS	.	GT:AD:DP:GQ:PL:PS:PQ:JQ	1|0:48,22:70:99:766,0,2007:1:255:255
1019	252552	.	T	C	1732.77	PASS	.	GT:AD:DP:GQ:PL:PS:PQ:JQ	1|0:46,46:92:99:1761,0,2063:1:255:255
1019	252586	.	A	T	1495.73	PASS	.	GT:AD:DP:GQ:PL:PS:PQ:JQ	1|0:42,41:83:99:1533,0,2232:1:255:255
1019	252589	.	C	T	1566.77	PASS	.	GT:AD:DP:GQ:PL:PS:PQ:JQ	1|0:42,41:83:99:1595,0,2231:1:255:255
1019	252620	.	C	T	1738.77	PASS	.	GT:AD:DP:GQ:PL:PS:PQ:JQ	1|0:41,48:89:99:1767,0,1390:1:255:255
1019	252663	.	G	A	1598.77	PASS	.	GT:AD:DP:GQ:PL:PS:PQ:JQ	1|0:36,42:78:99:1627,0,1884:1:255:255
1019	252673	.	G	T	1447.77	PASS	.	GT:AD:DP:GQ:PL:PS:PQ:JQ	1|0:35,37:72:99:1476,0,1867:1:255:255
1019	252886	.	C	G	1632.77	PASS	.	GT:AD:DP:GQ:PL:PS:PQ:JQ	1|0:0,40:40:99:1661,119,0:1:25:25
1019	252980	.	T	C	1983.77	PASS	.	GT:AD:DP:GQ:PL:PS:PQ:JQ	1|0:0,47:47:99:2012,141,0:1:25:25
1019	253024	.	T	A	2269.77	PASS	.	GT:AD:DP:GQ:PL:PS:PQ:JQ	1|0:0,55:55:99:2298,165,0:1:25:25
1019	253082	.	G	A	2030.77	PASS	.	GT:AD:DP:GQ:PL:PS:PQ:JQ	1|0:51,60:111:99:2059,0,1654:1:255:255
1019	253111	.	C	T	2343.77	PASS	.	GT:AD:DP:GQ:PL:PS:PQ:JQ	1|0:54,67:121:99:2372,0,1651:1:255:255
1019	253143	.	A	C	2350.77	PASS	.	GT:AD:DP:GQ:PL:PS:PQ:JQ	1|0:55,61:116:99:2379,0,3007:1:255:255
1019	253154	.	A	C	2207.77	PASS	.	GT:AD:DP:GQ:PL:PS:PQ:JQ	1|0:56,58:114:99:2236,0,3028:1:255:255
1019	253279	.	G	A	1366.77	PASS	.	GT:AD:DP:GQ:PL:PS:PQ:JQ	1|0:44,38:82:99:1395,0,1560:1:255:255
1019	253333	.	T	C	1646.77	PASS	.	GT:AD:DP:GQ:PL:PS:PQ:JQ	1|0:35,43:78:99:1675,0,1360:1:255:255
1019	253354	.	T	C	1719.77	PASS	.	GT:AD:DP:GQ:PL:PS:PQ:JQ	1|0:32,44:76:99:1748,0,1254:1:255:255
1019	253362	.	C	A	1635.77	PASS	.	GT:AD:DP:GQ:PL:PS:PQ:JQ	1|0:33,41:74:99:1664,0,1260:1:255:255
1019	253364	.	A	G	1590.77	PASS	.	GT:AD:DP:GQ:PL:PS:PQ:JQ	1|0:33,37:70:99:1619,0,1305:1:255:255
1019	253373	.	G	T	1302.77	PASS	.	GT:AD:DP:GQ:PL:PS:PQ:JQ	1|0:32,34:66:99:1331,0,1242:1:255:255
1019	253387	.	G	A	1517.77	PASS	.	GT:AD:DP:GQ:PL:PS:PQ:JQ	1|0:29,37:66:99:1546,0,1100:1:255:255
1019	253494	.	G	A	1221.77	PASS	.	GT:AD:DP:GQ:PL:PS:PQ:JQ	1|0:43,35:78:99:1250,0,1550:1:255:255
1019	253626	.	G	A	341.77	PASS	.	GT:AD:DP:GQ:PL:PS:PQ:JQ	1|0:45,14:59:99:370,0,1528:1:255:255
1019	255131	.	G	C	1026.77	PASS	.	GT:AD:DP:GQ:PL:PS:PQ:JQ	1|0:44,31:75:99:1055,0,1620:1:255:255
1019	255226	.	G	A	556.77	PASS	.	GT:AD:DP:GQ:PL:PS:PQ:JQ	1|0:0,13:13:39:585,39,0:1:25:25
1019	255234	.	A	T	511.77	PASS	.	GT:AD:DP:GQ:PL:PS:PQ:JQ	1|0:0,12:12:36:540,36,0:1:25:25
1019	255237	.	C	T	466.77	PASS	.	GT:AD:DP:GQ:PL:PS:PQ:JQ	1|0:0,11:11:33:495,33,0:1:25:25
1019	255663	.	G	C	492.77	PASS	.	GT:AD:DP:GQ:PL:PS:PQ:JQ	1|0:0,12:12:36:521,36,0:1:25:25
1019	255703	.	C	T	742.77	PASS	.	GT:AD:DP:GQ:PL:PS:PQ:JQ	1|0:45,21:66:99:771,0,3857:1:239:255
1019	255704	.	A	G	742.77	PASS	.	GT:AD:DP:GQ:PL:PS:PQ:JQ	1|0:44,22:66:99:771,0,3857:1:245:255
1019	255716	.	C	T	643.77	PASS	.	GT:AD:DP:GQ:PL:PS:PQ:JQ	1|0:40,19:59:99:672,0,3673:1:231:255
1019	255762	.	T	G	1074.77	PASS	.	GT:AD:DP:GQ:PL:PS:PQ:JQ	1|0:37,29:66:99:1103,0,3864:1:255:255
1019	255766	.	G	A	1071.77	PASS	.	GT:AD:DP:GQ:PL:PS:PQ:JQ	1|0:38,27:65:99:1100,0,3906:1:255:255
1019	255776	.	T	C	1257.77	PASS	.	GT:AD:DP:GQ:PL:PS:PQ:JQ	0|1:32,33:65:99:1286,0,7717:1:25:25
1019	255802	.	A	G	1296.77	PASS	.	GT:AD:DP:GQ:PL:PS:PQ:JQ	1|0:33,34:67:99:1325,0,2872:1:255:255
1019	255812	.	A	G	1299.77	PASS	.	GT:AD:DP:GQ:PL:PS:PQ:JQ	1|0:32,34:66:99:1328,0,2424:1:248:255
1019	255851	.	C	T	1773.77	PASS	.	GT:AD:DP:GQ:PL:PS:PQ:JQ	1|0:31,46:77:99:1802,0,1157:1:247:255
1019	255863	.	T	C	1778.77	PASS	.	GT:AD:DP:GQ:PL:PS:PQ:JQ	1|0:32,42:74:99:1807,0,1320:1:162:255
1019	255864	.	G	A	1778.77	PASS	.	GT:AD:DP:GQ:PL:PS:PQ:JQ	1|0:34,42:76:99:1807,0,1320:1:168:255
1019	255867	.	T	C	1632.77	PASS	.	GT:AD:DP:GQ:PL:PS:PQ:JQ	1|0:34,41:75:99:1661,0,1302:1:164:255
1019	255883	.	C	G	1461.77	PASS	.	GT:AD:DP:GQ:PL:PS:PQ:JQ	1|0:35,36:71:99:1490,0,1356:1:182:255
1019	255892	.	G	A	1368.77	PASS	.	GT:AD:DP:GQ:PL:PS:PQ:JQ	1|0:37,36:73:99:1397,0,1488:1:188:255
1019	255922	.	A	G	1320.77	PASS	.	GT:AD:DP:GQ:PL:PS:PQ:JQ	1|0:36,35:71:99:1349,0,1517:1:231:255
1019	255933	.	G	C	1446.77	PASS	.	GT:AD:DP:GQ:PL:PS:PQ:JQ	1|0:39,37:76:99:1475,0,1523:1:255:255
1019	255944	.	T	A	1488.77	PASS	.	GT:AD:DP:GQ:PL:PS:PQ:JQ	1|0:38,39:77:99:1517,0,1503:1:255:255
1019	256116	.	T	C	1487.77	PASS	.	GT:AD:DP:GQ:PL:PS:PQ:JQ	1|0:44,45:89:99:1516,0,1569:1:255:255
1019	256167	.	T	C	1385.77	PASS	.	GT:AD:DP:GQ:PL:PS:PQ:JQ	1|0:44,38:82:99:1414,0,1732:1:255:255
1019	256169	.	C	A	1385.77	PASS	.	GT:AD:DP:GQ:PL:PS:PQ:JQ	1|0:43,37:80:99:1414,0,1732:1:255:255
1019	256264	.	A	T	1566.77	PASS	.	GT:AD:DP:GQ:PL:PS:PQ:JQ	1|0:41,40:81:99:1595,0,1640:1:246:255
1019	256274	.	T	A	1530.77	PASS	.	GT:AD:DP:GQ:PL:PS:PQ:JQ	1|0:38,39:77:99:1559,0,1559:1:255:255
1019	256305	.	T	C	1101.77	PASS	.	GT:AD:DP:GQ:PL:PS:PQ:JQ	1|0:43,29:72:99:1130,0,1715:1:215:255
1019	256309	.	A	G	1050.77	PASS	.	GT:AD:DP:GQ:PL:PS:PQ:JQ	1|0:43,29:72:99:1079,0,1844:1:186:255
1019	256311	.	C	G	1053.77	PASS	.	GT:AD:DP:GQ:PL:PS:PQ:JQ	1|0:45,28:73:99:1082,0,1802:1:227:255
1019	256322	.	G	A	1037.77	PASS	.	GT:AD:DP:GQ:PL:PS:PQ:JQ	1|0:47,28:75:99:1066,0,1952:1:252:255
1019	256325	.	A	G	1073.77	PASS	.	GT:AD:DP:GQ:PL:PS:PQ:JQ	1|0:48,29:77:99:1102,0,1949:1:255:255
1019	256411	.	T	A	1479.77	PASS	.	GT:AD:DP:GQ:PL:PS:PQ:JQ	1|0:50,41:91:99:1508,0,3014:1:255:255
1019	256461	.	T	C	1509.77	PASS	.	GT:AD:DP:GQ:PL:PS:PQ:JQ	1|0:49,44:93:99:1538,0,2955:1:255:255
1019	256554	.	C	T	1270.77	PASS	.	GT:AD:DP:GQ:PL:PS:PQ:JQ	1|0:39,34:73:99:1299,0,2040:1:255:255
1019	256556	.	A	C	1270.77	PASS	.	GT:AD:DP:GQ:PL:PS:PQ:JQ	1|0:40,34:74:99:1299,0,2040:1:255:255
1019	256635	.	C	T	1233.77	PASS	.	GT:AD:DP:GQ:PL:PS:PQ:JQ	1|0:35,38:73:99:1262,0,1184:1:255:255
1019	256920	.	A	G	1525.77	PASS	.	GT:AD:DP:GQ:PL:PS:PQ:JQ	1|0:46,41:87:99:1554,0,1755:1:255:255
1019	256950	.	T	C	1761.77	PASS	.	GT:AD:DP:GQ:PL:PS:PQ:JQ	1|0:57,47:104:99:1790,0,2396:1:255:255
1019	256961	.	A	T	1678.77	PASS	.	GT:AD:DP:GQ:PL:PS:PQ:JQ	1|0:60,46:106:99:1707,0,2324:1:255:255
1019	257132	.	G	T	1507.77	PASS	.	GT:AD:DP:GQ:PL:PS:PQ:JQ	1|0:0,33:33:99:1536,105,0:1:25:25
1019	257141	.	G	T	1590.77	PASS	.	GT:AD:DP:GQ:PL:PS:PQ:JQ	1|0:0,37:37:99:1619,111,0:1:25:25
1019	257178	.	G	C	1524.77	PASS	.	GT:AD:DP:GQ:PL:PS:PQ:JQ	1|0:33,44:77:99:1553,0,995:1:255:255
1019	257216	.	G	C	1455.77	PASS	.	GT:AD:DP:GQ:PL:PS:PQ:JQ	1|0:28,37:65:99:1484,0,1061:1:242:255
1019	257220	.	C	T	1417.77	PASS	.	GT:AD:DP:GQ:PL:PS:PQ:JQ	1|0:28,35:63:99:1446,0,1064:1:234:255
1019	257221	.	A	G	1403.73	PASS	.	GT:AD:DP:GQ:PL:PS:PQ:JQ	1|0:28,35:63:99:1441,0,976:1:233:255
1019	257226	.	T	G	1423.77	PASS	.	GT:AD:DP:GQ:PL:PS:PQ:JQ	1|0:26,36:62:99:1452,0,1022:1:219:255
1019	257288	.	G	A	1189.77	PASS	.	GT:AD:DP:GQ:PL:PS:PQ:JQ	1|0:25,31:56:99:1218,0,956:1:235:255
1019	257313	.	T	C	1378.77	PASS	.	GT:AD:DP:GQ:PL:PS:PQ:JQ	1|0:29,34:63:99:1407,0,1235:1:232:255
1019	257337	.	A	C	1239.77	PASS	.	GT:AD:DP:GQ:PL:PS:PQ:JQ	1|0:38,30:68:99:1268,0,1538:1:242:255
1019	257402	.	C	T	915.77	PASS	.	GT:AD:DP:GQ:PL:PS:PQ:JQ	1|0:38,26:64:99:944,0,1394:1:239:255
1019	257456	.	G	T	1025.77	PASS	.	GT:AD:DP:GQ:PL:PS:PQ:JQ	1|0:30,35:65:99:1054,0,1110:1:255:255
1019	257580	.	C	A	1173.77	PASS	.	GT:AD:DP:GQ:PL:PS:PQ:JQ	1|0:35,32:67:99:1202,0,1353:1:255:255
1019	257595	.	G	C	994.77	PASS	.	GT:AD:DP:GQ:PL:PS:PQ:JQ	1|0:33,25:58:99:1023,0,1346:1:251:255
1019	257603	.	T	G	872.77	PASS	.	GT:AD:DP:GQ:PL:PS:PQ:JQ	1|0:33,23:56:99:901,0,1313:1:242:255
1019	257666	.	G	T	840.77	PASS	.	GT:AD:DP:GQ:PL:PS:PQ:JQ	1|0:29,24:53:99:869,0,966:1:211:255
1019	257976	.	G	T	1302.77	PASS	.	GT:AD:DP:GQ:PL:PS:PQ:JQ	1|0:31,31:62:99:1331,0,1241:1:242:255
1019	257984	.	T	C	1467.77	PASS	.	GT:AD:DP:GQ:PL:PS:PQ:JQ	1|0:33,37:70:99:1496,0,1271:1:255:255
1019	258025	.	T	C	1080.77	PASS	.	GT:AD:DP:GQ:PL:PS:PQ:JQ	1|0:35,25:60:99:1109,0,1422:1:255:255
1019	258114	.	T	G	60.77	PASS	.	GT:AD:DP:GQ:PL:PS:PQ:JQ	1|1:73,6:79:89:89,0,3158:1:255:255
1019	258144	.	A	G	1398.77	PASS	.	GT:AD:DP:GQ:PL:PS:PQ:JQ	1|0:42,36:78:99:1427,0,1652:1:255:255
1019	258155	.	G	A	1469.77	PASS	.	GT:AD:DP:GQ:PL:PS:PQ:JQ	1|0:40,40:80:99:1498,0,1560:1:255:255
1019	258227	.	A	T	1398.77	PASS	.	GT:AD:DP:GQ:PL:PS:PQ:JQ	1|0:41,45:86:99:1427,0,1485:1:255:255
1019	258280	.	T	A	1458.77	PASS	.	GT:AD:DP:GQ:PL:PS:PQ:JQ	1|0:38,43:81:99:1487,0,1371:1:255:255
1019	258349	.	G	C	1879.77	PASS	.	GT:AD:DP:GQ:PL:PS:PQ:JQ	1|0:51,56:107:99:1908,0,1775:1:255:255
1019	258574	.	G	A	1844.77	PASS	.	GT:AD:DP:GQ:PL:PS:PQ:JQ	1|0:40,47:87:99:1873,0,1958:1:255:255
1019	258620	.	T	C	2024.77	PASS	.	GT:AD:DP:GQ:PL:PS:PQ:JQ	1|0:47,53:100:99:2053,0,1997:1:255:255
1019	258644	.	G	A	2138.77	PASS	.	GT:AD:DP:GQ:PL:PS:PQ:JQ	1|0:54,56:110:99:2167,0,2135:1:255:255
1019	258715	.	T	A	1998.77	PASS	.	GT:AD:DP:GQ:PL:PS:PQ:JQ	1|0:66,53:119:99:2027,0,2527:1:255:255
1019	258846	.	G	A	1434.77	PASS	.	GT:AD:DP:GQ:PL:PS:PQ:JQ	1|0:56,38:94:99:1463,0,2324:1:255:255
1019	258887	.	A	G	1110.73	PASS	.	GT:AD:DP:GQ:PL:PS:PQ:JQ	1|0:63,30:93:99:1148,0,2634:1:255:255
1019	258902	.	T	C	1321.77	PASS	.	GT:AD:DP:GQ:PL:PS:PQ:JQ	1|0:64,36:100:99:1350,0,2578:1:255:255
1019	258938	.	C	T	1210.77	PASS	.	GT:AD:DP:GQ:PL:PS:PQ:JQ	1|0:69,36:105:99:1239,0,2620:1:255:255
1019	258995	.	C	T	900.77	PASS	.	GT:AD:DP:GQ:PL:PS:PQ:JQ	1|0:76,30:106:99:929,0,2800:1:255:255
1019	259333	.	C	A	1533.77	PASS	.	GT:AD:DP:GQ:PL:PS:PQ:JQ	1|0:51,47:98:99:1562,0,1792:1:255:255
1019	259596	.	C	T	1878.77	PASS	.	GT:AD:DP:GQ:PL:PS:PQ:JQ	1|0:44,49:93:99:1907,0,1712:1:255:255
1019	259626	.	A	T	1720.77	PASS	.	GT:AD:DP:GQ:PL:PS:PQ:JQ	1|0:42,45:87:99:1749,0,1922:1:255:255
1019	259647	.	A	C	2031.77	PASS	.	GT:AD:DP:GQ:PL:PS:PQ:JQ	1|0:41,52:93:99:2060,0,2334:1:255:255
1019	259752	.	G	T	1916.77	PASS	.	GT:AD:DP:GQ:PL:PS:PQ:JQ	1|0:37,48:85:99:1945,0,2472:1:255:255
1019	259901	.	T	G	1562.77	PASS	.	GT:AD:DP:GQ:PL:PS:PQ:JQ	1|0:58,44:102:99:1591,0,2019:1:255:255
1019	260054	.	A	G	1599.77	PASS	.	GT:AD:DP:GQ:PL:PS:PQ:JQ	1|0:34,43:77:99:1628,0,1183:1:255:255
1019	260092	.	T	C	1197.77	PASS	.	GT:AD:DP:GQ:PL:PS:PQ:JQ	1|0:39,34:73:99:1226,0,1352:1:255:255
1019	260157	.	G	C	939.77	PASS	.	GT:AD:DP:GQ:PL:PS:PQ:JQ	1|0:40,26:66:99:968,0,1573:1:255:255
1019	260166	.	A	G	1065.77	PASS	.	GT:AD:DP:GQ:PL:PS:PQ:JQ	1|0:41,26:67:99:1094,0,1634:1:255:255
1019	260293	.	T	A	1213.77	PASS	.	GT:AD:DP:GQ:PL:PS:PQ:JQ	1|0:36,38:74:99:1242,0,1290:1:246:255
1019	260400	.	C	T	987.77	PASS	.	GT:AD:DP:GQ:PL:PS:PQ:JQ	1|0:43,33:76:99:1016,0,1590:1:255:255
1019	260470	.	T	C	1274.77	PASS	.	GT:AD:DP:GQ:PL:PS:PQ:JQ	1|0:0,28:28:87:1303,87,0:1:25:25
1019	260502	.	A	C	1186.77	PASS	.	GT:AD:DP:GQ:PL:PS:PQ:JQ	1|0:0,27:27:81:1215,81,0:1:25:25
1019	260503	.	C	G	1186.77	PASS	.	GT:AD:DP:GQ:PL:PS:PQ:JQ	1|0:0,27:27:81:1215,81,0:1:25:25
1019	260521	.	T	C	1096.77	PASS	.	GT:AD:DP:GQ:PL:PS:PQ:JQ	1|0:0,25:25:75:1125,75,0:1:25:25
1019	260565	.	G	T	1186.77	PASS	.	GT:AD:DP:GQ:PL:PS:PQ:JQ	1|0:0,26:26:81:1215,81,0:1:25:25
1019	260622	.	G	A	814.77	PASS	.	GT:AD:DP:GQ:PL:PS:PQ:JQ	1|0:46,24:70:99:843,0,1822:1:255:255
1019	260661	.	C	T	804.77	PASS	.	GT:AD:DP:GQ:PL:PS:PQ:JQ	1|0:43,23:66:99:833,0,1912:1:255:255
1019	260682	.	A	G	790.77	PASS	.	GT:AD:DP:GQ:PL:PS:PQ:JQ	1|0:34,21:55:99:819,0,1500:1:255:255
1019	260772	.	C	T	890.77	PASS	.	GT:AD:DP:GQ:PL:PS:PQ:JQ	1|0:47,28:75:99:919,0,1689:1:255:255
1019	260872	.	A	T	1074.77	PASS	.	GT:AD:DP:GQ:PL:PS:PQ:JQ	1|0:50,29:79:99:1103,0,2568:1:255:255
1019	260877	.	T	C	1113.77	PASS	.	GT:AD:DP:GQ:PL:PS:PQ:JQ	1|0:48,31:79:99:1142,0,2481:1:255:255
1019	260905	.	C	G	1087.77	PASS	.	GT:AD:DP:GQ:PL:PS:PQ:JQ	1|0:42,30:72:99:1116,0,2202:1:255:255
1019	260911	.	T	A	977.77	PASS	.	GT:AD:DP:GQ:PL:PS:PQ:JQ	1|0:40,25:65:99:1006,0,2145:1:255:255
1019	260938	.	T	C	705.77	PASS	.	GT:AD:DP:GQ:PL:PS:PQ:JQ	1|0:38,22:60:99:734,0,2002:1:242:255
1019	261204	.	A	C	886.77	PASS	.	GT:AD:DP:GQ:PL:PS:PQ:JQ	1|0:25,26:51:99:915,0,900:1:215:255
1019	261318	.	T	A	891.77	PASS	.	GT:AD:DP:GQ:PL:PS:PQ:JQ	1|0:28,24:52:99:920,0,1308:1:212:255
1019	261537	.	T	G	624.77	PASS	.	GT:AD:DP:GQ:PL:PS:PQ:JQ	1|0:27,18:45:99:653,0,993:1:183:255
1019	261639	.	G	T	704.77	PASS	.	GT:AD:DP:GQ:PL:PS:PQ:JQ	1|0:21,20:41:99:733,0,823:1:176:255
1019	261652	.	C	T	709.77	PASS	.	GT:AD:DP:GQ:PL:PS:PQ:JQ	1|0:20,19:39:99:738,0,771:1:192:255
1019	261739	.	G	C	609.77	PASS	.	GT:AD:DP:GQ:PL:PS:PQ:JQ	1|0:21,17:38:99:638,0,731:1:168:255
1019	261938	.	A	T	1305.77	PASS	.	GT:AD:DP:GQ:PL:PS:PQ:JQ	1|0:43,39:82:99:1334,0,1441:1:255:255
1019	261994	.	C	A	1505.77	PASS	.	GT:AD:DP:GQ:PL:PS:PQ:JQ	1|0:42,40:82:99:1534,0,1712:1:255:255
1019	262000	.	T	G	1546.77	PASS	.	GT:AD:DP:GQ:PL:PS:PQ:JQ	1|0:43,42:85:99:1575,0,1667:1:255:255
1019	262067	.	C	A	1042.77	PASS	.	GT:AD:DP:GQ:PL:PS:PQ:JQ	1|0:47,33:80:99:1071,0,1663:1:255:255
1019	262137	.	G	A	1562.77	PASS	.	GT:AD:DP:GQ:PL:PS:PQ:JQ	1|0:56,43:99:99:1591,0,2491:1:255:255
1019	262280	.	G	A	899.77	PASS	.	GT:AD:DP:GQ:PL:PS:PQ:JQ	1|0:28,27:55:99:928,0,962:1:180:255
1019	262351	.	A	T	738.77	PASS	.	GT:AD:DP:GQ:PL:PS:PQ:JQ	1|0:37,21:58:99:767,0,1534:1:228:255
1019	262423	.	T	G	1052.77	PASS	.	GT:AD:DP:GQ:PL:PS:PQ:JQ	1|0:29,27:56:99:1081,0,1125:1:233:255
1019	262428	.	C	A	1044.77	PASS	.	GT:AD:DP:GQ:PL:PS:PQ:JQ	1|0:30,25:55:99:1073,0,1256:1:231:255
1019	262674	.	C	A	996.77	PASS	.	GT:AD:DP:GQ:PL:PS:PQ:JQ	1|0:43,31:74:99:1025,0,1606:1:255:255
1019	262742	.	A	C	1281.77	PASS	.	GT:AD:DP:GQ:PL:PS:PQ:JQ	1|0:36,33:69:99:1310,0,1587:1:248:255
1019	262748	.	C	T	1246.77	PASS	.	GT:AD:DP:GQ:PL:PS:PQ:JQ	1|0:35,29:64:99:1275,0,1422:1:233:255
1019	262797	.	T	C	939.77	PASS	.	GT:AD:DP:GQ:PL:PS:PQ:JQ	1|0:26,24:50:99:968,0,1123:1:176:255
1019	263109	.	C	T	802.77	PASS	.	GT:AD:DP:GQ:PL:PS:PQ:JQ	1|0:33,25:58:99:831,0,1187:1:205:255
1019	263229	.	T	C	804.77	PASS	.	GT:AD:DP:GQ:PL:PS:PQ:JQ	1|0:26,24:50:99:833,0,886:1:204:255
1019	263339	.	G	A	1079.77	PASS	.	GT:AD:DP:GQ:PL:PS:PQ:JQ	1|0:25,31:56:99:1108,0,913:1:221:255
1019	263471	.	C	T	1045.77	PASS	.	GT:AD:DP:GQ:PL:PS:PQ:JQ	1|0:13,25:38:99:1074,0,463:1:173:255
1019	263489	.	A	T	1392.77	PASS	.	GT:AD:DP:GQ:PL:PS:PQ:JQ	1|0:16,34:50:99:1421,0,567:1:157:255
1019	263492	.	G	A	1392.77	PASS	.	GT:AD:DP:GQ:PL:PS:PQ:JQ	1|0:16,33:49:99:1421,0,567:1:197:255
1019	263517	.	T	G	1278.77	PASS	.	GT:AD:DP:GQ:PL:PS:PQ:JQ	1|0:18,33:51:99:1307,0,696:1:209:255
1019	263645	.	C	T	1247.77	PASS	.	GT:AD:DP:GQ:PL:PS:PQ:JQ	1|0:31,31:62:99:1276,0,2173:1:215:255
1019	263668	.	C	A	1414.77	PASS	.	GT:AD:DP:GQ:PL:PS:PQ:JQ	1|0:30,41:71:99:1443,0,2087:1:239:255
1019	264073	.	G	T	981.77	PASS	.	GT:AD:DP:GQ:PL:PS:PQ:JQ	1|0:26,25:51:99:1010,0,1889:1:197:255
1019	264074	.	T	C	942.77	PASS	.	GT:AD:DP:GQ:PL:PS:PQ:JQ	1|0:23,25:48:99:971,0,1850:1:191:255
1019	264131	.	T	C	672.77	PASS	.	GT:AD:DP:GQ:PL:PS:PQ:JQ	1|0:32,19:51:99:701,0,1836:1:216:255
1019	264215	.	T	C	780.77	PASS	.	GT:AD:DP:GQ:PL:PS:PQ:JQ	1|0:36,21:57:99:809,0,1537:1:164:255
1019	264242	.	C	G	766.77	PASS	.	GT:AD:DP:GQ:PL:PS:PQ:JQ	1|0:39,21:60:99:795,0,1520:1:197:255
1019	264370	.	T	A	978.77	PASS	.	GT:AD:DP:GQ:PL:PS:PQ:JQ	1|0:28,25:53:99:1007,0,1308:1:227:255
1019	264383	.	C	A	1020.77	PASS	.	GT:AD:DP:GQ:PL:PS:PQ:JQ	1|0:27,27:54:99:1049,0,1258:1:230:255
1019	264386	.	C	T	1020.77	PASS	.	GT:AD:DP:GQ:PL:PS:PQ:JQ	1|0:28,27:55:99:1049,0,1250:1:237:255
1019	264435	.	T	G	1104.77	PASS	.	GT:AD:DP:GQ:PL:PS:PQ:JQ	1|0:32,35:67:99:1133,0,1041:1:255:255
1019	264546	.	T	G	1450.77	PASS	.	GT:AD:DP:GQ:PL:PS:PQ:JQ	1|0:42,46:88:99:1479,0,1494:1:255:255
1019	264597	.	G	C	1446.77	PASS	.	GT:AD:DP:GQ:PL:PS:PQ:JQ	1|0:44,42:86:99:1475,0,1567:1:255:255
1019	264676	.	C	T	1339.77	PASS	.	GT:AD:DP:GQ:PL:PS:PQ:JQ	1|0:40,35:75:99:1368,0,1704:1:248:255
1019	264690	.	A	C	1304.77	PASS	.	GT:AD:DP:GQ:PL:PS:PQ:JQ	1|0:32,35:67:99:1333,0,1388:1:225:255
1019	264751	.	A	G	1183.77	PASS	.	GT:AD:DP:GQ:PL:PS:PQ:JQ	1|0:30,31:61:99:1212,0,1464:1:210:255
1019	264770	.	C	A	1201.77	PASS	.	GT:AD:DP:GQ:PL:PS:PQ:JQ	1|0:27,31:58:99:1230,0,1370:1:200:255
1019	264871	.	A	C	1089.77	PASS	.	GT:AD:DP:GQ:PL:PS:PQ:JQ	1|0:31,33:64:99:1118,0,1137:1:215:255
1019	264945	.	T	G	673.77	PASS	.	GT:AD:DP:GQ:PL:PS:PQ:JQ	1|0:31,19:50:99:702,0,1167:1:182:255
1019	265088	.	G	C	675.77	PASS	.	GT:AD:DP:GQ:PL:PS:PQ:JQ	1|0:29,20:49:99:704,0,1087:1:188:255
1019	265134	.	A	T	671.77	PASS	.	GT:AD:DP:GQ:PL:PS:PQ:JQ	1|0:33,21:54:99:700,0,1101:1:197:255
1019	265441	.	G	A	953.77	PASS	.	GT:AD:DP:GQ:PL:PS:PQ:JQ	1|0:29,28:57:99:982,0,1018:1:243:255
1019	265523	.	T	A	1237.77	PASS	.	GT:AD:DP:GQ:PL:PS:PQ:JQ	1|0:32,33:65:99:1266,0,1265:1:255:255
1019	265574	.	C	A	1326.77	PASS	.	GT:AD:DP:GQ:PL:PS:PQ:JQ	1|0:38,35:73:99:1355,0,1548:1:255:255
1019	265618	.	T	A	1247.77	PASS	.	GT:AD:DP:GQ:PL:PS:PQ:JQ	1|0:46,32:78:99:1276,0,1847:1:255:255
1019	265621	.	C	T	1208.77	PASS	.	GT:AD:DP:GQ:PL:PS:PQ:JQ	1|0:45,33:78:99:1237,0,1808:1:255:255
1019	267522	.	A	G	996.77	PASS	.	GT:AD:DP:GQ:PL:PS:PQ:JQ	1|0:24,29:53:99:1025,0,846:1:201:255
1019	267942	.	G	A	1005.77	PASS	.	GT:AD:DP:GQ:PL:PS:PQ:JQ	1|0:34,29:63:99:1034,0,1230:1:184:255
1019	268214	.	C	T	1503.77	PASS	.	GT:AD:DP:GQ:PL:PS:PQ:JQ	1|0:31,40:71:99:1532,0,1216:1:255:255
1019	268235	.	A	T	1571.77	PASS	.	GT:AD:DP:GQ:PL:PS:PQ:JQ	1|0:33,42:75:99:1600,0,1236:1:255:255
1019	268308	.	T	C	1380.77	PASS	.	GT:AD:DP:GQ:PL:PS:PQ:JQ	1|0:40,40:80:99:1409,0,1451:1:255:255
1019	268452	.	G	A	1299.77	PASS	.	GT:AD:DP:GQ:PL:PS:PQ:JQ	1|0:44,37:81:99:1328,0,1598:1:255:255
1019	268682	.	C	A	932.77	PASS	.	GT:AD:DP:GQ:PL:PS:PQ:JQ	1|0:24,28:52:99:961,0,812:1:209:255
1019	268892	.	G	T	547.77	PASS	.	GT:AD:DP:GQ:PL:PS:PQ:JQ	1|0:24,16:40:99:576,0,998:1:194:255
1019	268896	.	C	T	649.77	PASS	.	GT:AD:DP:GQ:PL:PS:PQ:JQ	1|0:25,18:43:99:678,0,999:1:208:255
1019	269237	.	G	C	753.77	PASS	.	GT:AD:DP:GQ:PL:PS:PQ:JQ	1|0:38,24:62:99:782,0,1295:1:209:255
1019	269501	.	T	G	1409.77	PASS	.	GT:AD:DP:GQ:PL:PS:PQ:JQ	1|0:31,38:69:99:1438,0,978:1:255:255
1019	269755	.	G	A	1325.77	PASS	.	GT:AD:DP:GQ:PL:PS:PQ:JQ	1|0:39,36:75:99:1354,0,2913:1:252:255
1019	269767	.	A	T	1318.77	PASS	.	GT:AD:DP:GQ:PL:PS:PQ:JQ	1|0:48,35:83:99:1347,0,3190:1:255:255
1019	269954	.	C	T	1069.77	PASS	.	GT:AD:DP:GQ:PL:PS:PQ:JQ	1|0:36,32:68:99:1098,0,1353:1:205:255
1019	270810	.	C	G	1435.77	PASS	.	GT:AD:DP:GQ:PL:PS:PQ:JQ	1|0:31,37:68:99:1464,0,1319:1:230:255
1019	270929	.	G	C	1286.77	PASS	.	GT:AD:DP:GQ:PL:PS:PQ:JQ	1|0:35,38:73:99:1315,0,1118:1:255:255
1019	270958	.	G	A	1111.54	PASS	.	GT:AD:DP:GQ:PL:PS:PQ:JQ	1|1:67,25:92:99:848,0,2643:1:25:25
1019	271043	.	T	G	1341.77	PASS	.	GT:AD:DP:GQ:PL:PS:PQ:JQ	1|0:31,38:69:99:1370,0,1071:1:237:255
1019	271433	.	A	C	150.77	PASS	.	GT:AD:DP:GQ:PL:PS:PQ:JQ	0|1:9,5:14:99:179,0,353:1:137:255
1019	271672	.	C	T	834.77	PASS	.	GT:AD:DP:GQ:PL:PS:PQ:JQ	1|0:12,22:34:99:863,0,438:1:148:255
1019	271714	.	C	T	511.77	PASS	.	GT:AD:DP:GQ:PL:PS:PQ:JQ	1|0:13,14:27:99:540,0,495:1:119:255
1019	271854	.	A	G	832.77	PASS	.	GT:AD:DP:GQ:PL:PS:PQ:JQ	1|0:19,22:41:99:861,0,816:1:155:255
1019	271878	.	G	A	844.77	PASS	.	GT:AD:DP:GQ:PL:PS:PQ:JQ	1|0:17,22:39:99:873,0,818:1:152:255
1019	271910	.	C	G	730.77	PASS	.	GT:AD:DP:GQ:PL:PS:PQ:JQ	1|0:12,18:30:99:759,0,617:1:141:255
1019	271942	.	G	A	730.77	PASS	.	GT:AD:DP:GQ:PL:PS:PQ:JQ	1|0:12,18:30:99:759,0,612:1:157:255
1019	272013	.	C	T	1560.77	PASS	.	GT:AD:DP:GQ:PL:PS:PQ:JQ	1|0:15,38:53:99:1589,0,733:1:203:255
1019	272019	.	A	C	1554.77	PASS	.	GT:AD:DP:GQ:PL:PS:PQ:JQ	1|0:17,39:56:99:1583,0,817:1:217:255
1019	272040	.	C	T	1452.77	PASS	.	GT:AD:DP:GQ:PL:PS:PQ:JQ	1|0:24,37:61:99:1481,0,1029:1:227:255
1019	272467	.	T	C	1331.77	PASS	.	GT:AD:DP:GQ:PL:PS:PQ:JQ	1|0:34,35:69:99:1360,0,1378:1:251:255
1019	272492	.	T	A	1503.77	PASS	.	GT:AD:DP:GQ:PL:PS:PQ:JQ	1|0:32,37:69:99:1532,0,1311:1:255:255
1019	272658	.	A	G	1025.77	PASS	.	GT:AD:DP:GQ:PL:PS:PQ:JQ	1|0:35,30:65:99:1054,0,1236:1:249:255
1019	272700	.	T	A	1111.77	PASS	.	GT:AD:DP:GQ:PL:PS:PQ:JQ	1|0:33,29:62:99:1140,0,1295:1:205:255
1019	272707	.	A	T	1147.77	PASS	.	GT:AD:DP:GQ:PL:PS:PQ:JQ	1|0:35,31:66:99:1176,0,1348:1:212:255
1019	272736	.	A	G	995.77	PASS	.	GT:AD:DP:GQ:PL:PS:PQ:JQ	1|0:26,27:53:99:1024,0,1023:1:200:255
1019	272752	.	C	T	987.77	PASS	.	GT:AD:DP:GQ:PL:PS:PQ:JQ	1|0:25,25:50:99:1016,0,971:1:191:255
1019	272773	.	T	G	990.77	PASS	.	GT:AD:DP:GQ:PL:PS:PQ:JQ	1|0:24,24:48:99:1019,0,929:1:195:255
1019	272784	.	A	G	900.77	PASS	.	GT:AD:DP:GQ:PL:PS:PQ:JQ	1|0:25,24:49:99:929,0,1019:1:197:255
1019	272790	.	G	A	892.77	PASS	.	GT:AD:DP:GQ:PL:PS:PQ:JQ	1|0:26,23:49:99:921,0,999:1:198:255
1019	272945	.	A	T	1367.77	PASS	.	GT:AD:DP:GQ:PL:PS:PQ:JQ	1|0:15,36:51:99:1396,0,841:1:176:255
1019	272955	.	A	G	1397.77	PASS	.	GT:AD:DP:GQ:PL:PS:PQ:JQ	1|0:20,35:55:99:1426,0,987:1:189:255
1019	273118	.	T	A	1696.77	PASS	.	GT:AD:DP:GQ:PL:PS:PQ:JQ	1|0:27,46:73:99:1725,0,907:1:249:255
1019	273718	.	C	T	603.77	PASS	.	GT:AD:DP:GQ:PL:PS:PQ:JQ	1|0:19,17:36:99:632,0,762:1:25:25
1019	273757	.	T	C	1825.77	PASS	.	GT:AD:DP:GQ:PL:PS:PQ:JQ	1|1:23,45:68:99:1854,0,861:1:255:255
1019	273954	.	G	A	109.77	PASS	.	GT:AD:DP:GQ:PL:PS:PQ:JQ	1|0:23,5:28:99:138,0,993:1:25:25
1019	273962	.	A	C	109.77	PASS	.	GT:AD:DP:GQ:PL:PS:PQ:JQ	1|0:23,5:28:99:138,0,993:1:25:25
1019	274036	.	C	A	2334.77	PASS	.	GT:AD:DP:GQ:PL:PS:PQ:JQ	1|1:35,58:93:99:2363,0,1598:1:255:255
1019	274083	.	G	A	1908.77	PASS	.	GT:AD:DP:GQ:PL:PS:PQ:JQ	1|1:34,48:82:99:1937,0,1492:1:255:255
1019	274362	.	G	A	1562.77	PASS	.	GT:AD:DP:GQ:PL:PS:PQ:JQ	1|1:28,43:71:99:1591,0,951:1:255:255
1019	274429	.	G	T	2217.77	PASS	.	GT:AD:DP:GQ:PL:PS:PQ:JQ	1|1:29,56:85:99:2246,0,1040:1:255:255
1019	274462	.	G	A	207.77	PASS	.	GT:AD:DP:GQ:PL:PS:PQ:JQ	1|0:31,7:38:99:236,0,1320:1:25:25
1019	274470	.	C	A	124.77	PASS	.	GT:AD:DP:GQ:PL:PS:PQ:JQ	1|0:30,6:36:99:153,0,1368:1:25:25
1019	274508	.	G	A	1080.77	PASS	.	GT:AD:DP:GQ:PL:PS:PQ:JQ	1|0:34,31:65:99:1109,0,1244:1:255:255
1019	274566	.	T	C	894.77	PASS	.	GT:AD:DP:GQ:PL:PS:PQ:JQ	1|0:28,24:52:99:923,0,1103:1:236:255
1019	274575	.	C	G	821.77	PASS	.	GT:AD:DP:GQ:PL:PS:PQ:JQ	1|0:30,23:53:99:850,0,1185:1:234:255
1019	274634	.	T	A	988.77	PASS	.	GT:AD:DP:GQ:PL:PS:PQ:JQ	1|0:25,26:51:99:1017,0,1011:1:197:255
1019	274651	.	T	C	1098.77	PASS	.	GT:AD:DP:GQ:PL:PS:PQ:JQ	1|0:32,30:62:99:1127,0,1223:1:216:255
1019	275000	.	A	C	2838.77	PASS	.	GT:AD:DP:GQ:PL:PS:PQ:JQ	1|1:25,75:100:99:2867,0,711:1:255:255
1019	275057	.	T	G	333.77	PASS	.	GT:AD:DP:GQ:PL:PS:PQ:JQ	1|0:32,12:44:99:362,0,1101:1:25:25
1019	275708	.	T	A	831.77	PASS	.	GT:AD:DP:GQ:PL:PS:PQ:JQ	1|0:75,28:103:99:860,0,2894:1:255:255
1019	275743	.	A	G	960.77	PASS	.	GT:AD:DP:GQ:PL:PS:PQ:JQ	1|0:75,31:106:99:989,0,2995:1:255:255
1019	275880	.	T	C	952.77	PASS	.	GT:AD:DP:GQ:PL:PS:PQ:JQ	1|0:43,29:72:99:981,0,1508:1:236:255
1019	275998	.	A	G	756.77	PASS	.	GT:AD:DP:GQ:PL:PS:PQ:JQ	1|0:39,23:62:99:785,0,1511:1:234:255
1019	276050	.	G	A	1047.77	PASS	.	GT:AD:DP:GQ:PL:PS:PQ:JQ	1|0:33,26:59:99:1076,0,1301:1:195:255
1019	276063	.	C	A	1128.77	PASS	.	GT:AD:DP:GQ:PL:PS:PQ:JQ	1|0:33,30:63:99:1157,0,1337:1:218:255
1019	276070	.	G	A	1131.77	PASS	.	GT:AD:DP:GQ:PL:PS:PQ:JQ	1|0:33,29:62:99:1160,0,1295:1:212:255
1019	276096	.	T	A	1138.77	PASS	.	GT:AD:DP:GQ:PL:PS:PQ:JQ	1|0:43,30:73:99:1167,0,1683:1:255:255
1019	276161	.	G	A	1337.77	PASS	.	GT:AD:DP:GQ:PL:PS:PQ:JQ	1|0:53,37:90:99:1366,0,2126:1:255:255
1019	276167	.	G	A	1327.77	PASS	.	GT:AD:DP:GQ:PL:PS:PQ:JQ	1|0:54,37:91:99:1356,0,2123:1:255:255
1019	276212	.	G	A	1015.77	PASS	.	GT:AD:DP:GQ:PL:PS:PQ:JQ	1|0:52,33:85:99:1044,0,1871:1:255:255
1019	276358	.	C	T	1244.77	PASS	.	GT:AD:DP:GQ:PL:PS:PQ:JQ	1|0:52,38:90:99:1273,0,1950:1:255:255
1019	276404	.	C	T	1098.77	PASS	.	GT:AD:DP:GQ:PL:PS:PQ:JQ	1|0:44,30:74:99:1127,0,1728:1:255:255
1019	276405	.	T	G	1098.77	PASS	.	GT:AD:DP:GQ:PL:PS:PQ:JQ	1|0:44,30:74:99:1127,0,1728:1:255:255
1019	276455	.	A	T	1212.77	PASS	.	GT:AD:DP:GQ:PL:PS:PQ:JQ	1|0:32,32:64:99:1241,0,1331:1:254:255
1019	276692	.	A	G	675.77	PASS	.	GT:AD:DP:GQ:PL:PS:PQ:JQ	1|0:30,19:49:99:704,0,1244:1:191:255
1019	276696	.	C	A	755.77	PASS	.	GT:AD:DP:GQ:PL:PS:PQ:JQ	1|0:32,21:53:99:784,0,1272:1:203:255
1019	276744	.	T	A	936.77	PASS	.	GT:AD:DP:GQ:PL:PS:PQ:JQ	1|0:36,26:62:99:965,0,1204:1:242:255
1019	276789	.	G	C	1072.77	PASS	.	GT:AD:DP:GQ:PL:PS:PQ:JQ	1|0:30,31:61:99:1101,0,1092:1:238:255
1019	276944	.	A	C	1042.77	PASS	.	GT:AD:DP:GQ:PL:PS:PQ:JQ	1|0:28,28:56:99:1071,0,1053:1:228:255
1019	277016	.	G	A	940.77	PASS	.	GT:AD:DP:GQ:PL:PS:PQ:JQ	1|0:37,25:62:99:969,0,1594:1:230:255
1019	277027	.	C	A	954.77	PASS	.	GT:AD:DP:GQ:PL:PS:PQ:JQ	1|0:36,26:62:99:983,0,1531:1:233:255
1019	277034	.	A	C	915.77	PASS	.	GT:AD:DP:GQ:PL:PS:PQ:JQ	1|0:33,25:58:99:944,0,1492:1:229:255
1019	277057	.	G	T	1008.77	PASS	.	GT:AD:DP:GQ:PL:PS:PQ:JQ	1|0:31,27:58:99:1037,0,1347:1:249:255
1019	277119	.	A	C	1090.77	PASS	.	GT:AD:DP:GQ:PL:PS:PQ:JQ	1|0:38,30:68:99:1119,0,1502:1:245:255
1019	277235	.	A	T	1076.77	PASS	.	GT:AD:DP:GQ:PL:PS:PQ:JQ	1|0:28,29:57:99:1105,0,1222:1:185:255
1019	277244	.	A	G	1084.77	PASS	.	GT:AD:DP:GQ:PL:PS:PQ:JQ	1|0:26,28:54:99:1113,0,1375:1:188:255
1019	277252	.	A	T	972.77	PASS	.	GT:AD:DP:GQ:PL:PS:PQ:JQ	1|0:28,26:54:99:1001,0,1534:1:206:255
1019	277274	.	G	A	1095.77	PASS	.	GT:AD:DP:GQ:PL:PS:PQ:JQ	1|0:28,29:57:99:1124,0,1424:1:240:255
1019	277334	.	T	C	1061.77	PASS	.	GT:AD:DP:GQ:PL:PS:PQ:JQ	1|0:36,32:68:99:1090,0,1253:1:255:255
1019	277450	.	T	C	874.77	PASS	.	GT:AD:DP:GQ:PL:PS:PQ:JQ	1|0:28,25:53:99:903,0,911:1:188:255
1019	277492	.	C	T	1141.77	PASS	.	GT:AD:DP:GQ:PL:PS:PQ:JQ	1|0:32,31:63:99:1170,0,1861:1:243:255
1019	277496	.	G	A	1203.77	PASS	.	GT:AD:DP:GQ:PL:PS:PQ:JQ	1|0:34,31:65:99:1232,0,1920:1:217:255
1019	277636	.	T	A	1209.77	PASS	.	GT:AD:DP:GQ:PL:PS:PQ:JQ	1|0:31,37:68:99:1238,0,1107:1:195:255
1019	277736	.	G	A	1054.77	PASS	.	GT:AD:DP:GQ:PL:PS:PQ:JQ	1|0:36,29:65:99:1083,0,6967:1:245:255
1019	277749	.	C	T	990.77	PASS	.	GT:AD:DP:GQ:PL:PS:PQ:JQ	1|0:37,25:62:99:1019,0,8202:1:228:255
1019	277772	.	C	G	960.77	PASS	.	GT:AD:DP:GQ:PL:PS:PQ:JQ	1|0:33,26:59:99:989,0,9010:1:240:255
1019	277817	.	G	T	1014.77	PASS	.	GT:AD:DP:GQ:PL:PS:PQ:JQ	1|0:30,27:57:99:1043,0,10399:1:231:255
1019	277827	.	G	T	981.77	PASS	.	GT:AD:DP:GQ:PL:PS:PQ:JQ	1|0:27,25:52:99:1010,0,9711:1:208:255
1019	277871	.	T	A	1017.77	PASS	.	GT:AD:DP:GQ:PL:PS:PQ:JQ	1|0:28,23:51:99:1046,0,8364:1:180:255
1019	277905	.	G	T	849.77	PASS	.	GT:AD:DP:GQ:PL:PS:PQ:JQ	1|0:28,23:51:99:878,0,5605:1:174:255
1019	278052	.	T	C	1119.77	PASS	.	GT:AD:DP:GQ:PL:PS:PQ:JQ	1|0:37,30:67:99:1148,0,1769:1:222:255
1019	278056	.	T	C	1122.77	PASS	.	GT:AD:DP:GQ:PL:PS:PQ:JQ	1|0:34,30:64:99:1151,0,1731:1:219:255
1019	278062	.	C	T	1167.77	PASS	.	GT:AD:DP:GQ:PL:PS:PQ:JQ	1|0:34,31:65:99:1196,0,1644:1:231:255
1019	278107	.	G	A	825.77	PASS	.	GT:AD:DP:GQ:PL:PS:PQ:JQ	1|0:32,26:58:99:854,0,1190:1:218:255
1019	278165	.	G	T	1086.77	PASS	.	GT:AD:DP:GQ:PL:PS:PQ:JQ	1|0:21,30:51:99:1115,0,762:1:212:255
1019	278305	.	C	G	1764.77	PASS	.	GT:AD:DP:GQ:PL:PS:PQ:JQ	1|0:32,44:76:99:1793,0,1208:1:255:255
1019	278315	.	C	T	1848.77	PASS	.	GT:AD:DP:GQ:PL:PS:PQ:JQ	1|0:31,45:76:99:1877,0,1202:1:255:255
1019	278325	.	T	A	1854.77	PASS	.	GT:AD:DP:GQ:PL:PS:PQ:JQ	1|0:30,46:76:99:1883,0,1118:1:255:255
1019	278333	.	G	C	1731.77	PASS	.	GT:AD:DP:GQ:PL:PS:PQ:JQ	1|0:29,44:73:99:1760,0,1085:1:255:255
1019	278447	.	C	T	1613.77	PASS	.	GT:AD:DP:GQ:PL:PS:PQ:JQ	1|0:35,42:77:99:1642,0,1329:1:255:255
1019	278459	.	A	G	1601.77	PASS	.	GT:AD:DP:GQ:PL:PS:PQ:JQ	1|0:38,41:79:99:1630,0,1419:1:255:255
1019	278560	.	T	G	1519.77	PASS	.	GT:AD:DP:GQ:PL:PS:PQ:JQ	1|0:39,41:80:99:1548,0,1543:1:255:255
1019	278570	.	T	C	1501.77	PASS	.	GT:AD:DP:GQ:PL:PS:PQ:JQ	1|0:40,38:78:99:1530,0,1527:1:249:255
1019	278761	.	G	C	1871.77	PASS	.	GT:AD:DP:GQ:PL:PS:PQ:JQ	1|0:57,57:114:99:1900,0,1864:1:255:255
1019	278884	.	T	C	1363.77	PASS	.	GT:AD:DP:GQ:PL:PS:PQ:JQ	1|0:40,38:78:99:1392,0,1388:1:255:255
1019	278947	.	A	C	1781.77	PASS	.	GT:AD:DP:GQ:PL:PS:PQ:JQ	1|0:36,50:86:99:1810,0,1288:1:255:255
1019	279001	.	A	G	1600.77	PASS	.	GT:AD:DP:GQ:PL:PS:PQ:JQ	1|0:37,45:82:99:1629,0,1349:1:255:255
1019	279037	.	A	C	1550.77	PASS	.	GT:AD:DP:GQ:PL:PS:PQ:JQ	1|0:35,43:78:99:1579,0,1187:1:255:255
1019	279153	.	G	A	1324.77	PASS	.	GT:AD:DP:GQ:PL:PS:PQ:JQ	1|0:43,34:77:99:1353,0,2208:1:251:255
1019	279174	.	T	A	914.77	PASS	.	GT:AD:DP:GQ:PL:PS:PQ:JQ	1|0:45,26:71:99:943,0,2271:1:239:255
1019	279544	.	C	T	51.77	PASS	.	GT:AD:DP:GQ:PL:PS:PQ:JQ	1|0:39,5:44:80:80,0,1375:1:240:255
1019	279624	.	G	A	1345.77	PASS	.	GT:AD:DP:GQ:PL:PS:PQ:JQ	1|0:34,38:72:99:1374,0,1219:1:255:255
1019	279652	.	T	C	1344.77	PASS	.	GT:AD:DP:GQ:PL:PS:PQ:JQ	1|0:36,36:72:99:1373,0,1337:1:255:255
1019	279709	.	T	C	1449.77	PASS	.	GT:AD:DP:GQ:PL:PS:PQ:JQ	1|0:32,37:69:99:1478,0,1765:1:211:255
1019	279712	.	A	G	1485.77	PASS	.	GT:AD:DP:GQ:PL:PS:PQ:JQ	1|0:32,39:71:99:1514,0,1762:1:254:255
1019	279856	.	A	G	1544.77	PASS	.	GT:AD:DP:GQ:PL:PS:PQ:JQ	1|0:57,44:101:99:1573,0,2068:1:255:255
1019	280673	.	G	A	1134.77	PASS	.	GT:AD:DP:GQ:PL:PS:PQ:JQ	1|0:47,36:83:99:1163,0,1661:1:234:255
1019	281449	.	A	C	1267.77	PASS	.	GT:AD:DP:GQ:PL:PS:PQ:JQ	1|0:41,33:74:99:1296,0,3153:1:255:255
1019	281456	.	G	A	1268.77	PASS	.	GT:AD:DP:GQ:PL:PS:PQ:JQ	1|0:38,34:72:99:1297,0,3039:1:255:255
1019	281582	.	G	T	1262.77	PASS	.	GT:AD:DP:GQ:PL:PS:PQ:JQ	1|0:38,36:74:99:1291,0,1337:1:255:255
1019	282258	.	G	A	1041.77	PASS	.	GT:AD:DP:GQ:PL:PS:PQ:JQ	1|0:26,29:55:99:1070,0,981:1:203:255
1019	282327	.	T	C	1035.77	PASS	.	GT:AD:DP:GQ:PL:PS:PQ:JQ	1|0:33,28:61:99:1064,0,1277:1:238:255
1019	282353	.	T	G	934.77	PASS	.	GT:AD:DP:GQ:PL:PS:PQ:JQ	1|0:24,25:49:99:963,0,896:1:223:255
1019	282399	.	G	A	1177.77	PASS	.	GT:AD:DP:GQ:PL:PS:PQ:JQ	1|0:28,30:58:99:1206,0,1063:1:255:255
1019	282433	.	G	T	1242.77	PASS	.	GT:AD:DP:GQ:PL:PS:PQ:JQ	1|0:28,33:61:99:1271,0,1049:1:255:255
1019	282479	.	G	A	982.77	PASS	.	GT:AD:DP:GQ:PL:PS:PQ:JQ	1|0:29,27:56:99:1011,0,1114:1:255:255
1019	282929	.	G	T	664.77	PASS	.	GT:AD:DP:GQ:PL:PS:PQ:JQ	1|0:31,28:59:99:693,0,1140:1:123:255
1019	283180	.	C	T	1306.77	PASS	.	GT:AD:DP:GQ:PL:PS:PQ:JQ	1|0:33,31:64:99:1335,0,1280:1:237:255
1019	283181	.	C	T	1238.77	PASS	.	GT:AD:DP:GQ:PL:PS:PQ:JQ	1|0:33,31:64:99:1267,0,1286:1:202:255
1019	283645	.	G	T	86.77	PASS	.	GT:AD:DP:GQ:PL:PS:PQ:JQ	1|0:39,6:45:99:115,0,1529:1:248:255
1019	283835	.	T	G	1524.77	PASS	.	GT:AD:DP:GQ:PL:PS:PQ:JQ	1|0:36,44:80:99:1553,0,1242:1:255:255
1019	283863	.	A	G	1523.77	PASS	.	GT:AD:DP:GQ:PL:PS:PQ:JQ	1|0:32,44:76:99:1552,0,1181:1:255:255
1019	283939	.	A	G	940.77	PASS	.	GT:AD:DP:GQ:PL:PS:PQ:JQ	1|0:22,25:47:99:969,0,1022:1:206:255
1019	283943	.	A	G	980.77	PASS	.	GT:AD:DP:GQ:PL:PS:PQ:JQ	1|0:21,24:45:99:1009,0,937:1:200:255
1019	284019	.	A	G	750.77	PASS	.	GT:AD:DP:GQ:PL:PS:PQ:JQ	1|0:34,21:55:99:779,0,1453:1:196:255
1019	284041	.	A	G	894.77	PASS	.	GT:AD:DP:GQ:PL:PS:PQ:JQ	1|0:37,25:62:99:923,0,1582:1:255:255
1019	284190	.	G	A	1395.77	PASS	.	GT:AD:DP:GQ:PL:PS:PQ:JQ	1|0:29,35:64:99:1424,0,2194:1:255:255
1019	284196	.	G	A	1549.77	PASS	.	GT:AD:DP:GQ:PL:PS:PQ:JQ	1|0:31,40:71:99:1578,0,2249:1:255:255
1019	284389	.	G	T	1215.77	PASS	.	GT:AD:DP:GQ:PL:PS:PQ:JQ	1|0:24,35:59:99:1244,0,809:1:255:255
1019	284416	.	G	T	1199.77	PASS	.	GT:AD:DP:GQ:PL:PS:PQ:JQ	1|0:25,35:60:99:1228,0,835:1:255:255
1019	284495	.	T	G	993.77	PASS	.	GT:AD:DP:GQ:PL:PS:PQ:JQ	1|0:13,27:40:99:1022,0,417:1:176:255
1019	284532	.	T	A	1022.77	PASS	.	GT:AD:DP:GQ:PL:PS:PQ:JQ	1|0:14,30:44:99:1051,0,341:1:175:255
1019	284754	.	G	A	1082.77	PASS	.	GT:AD:DP:GQ:PL:PS:PQ:JQ	1|0:29,32:61:99:1111,0,985:1:218:255
1019	284854	.	T	A	1379.77	PASS	.	GT:AD:DP:GQ:PL:PS:PQ:JQ	1|0:21,38:59:99:1408,0,719:1:236:255
1019	284912	.	G	A	1312.77	PASS	.	GT:AD:DP:GQ:PL:PS:PQ:JQ	1|0:18,35:53:99:1341,0,673:1:210:255
1019	284953	.	T	G	1099.77	PASS	.	GT:AD:DP:GQ:PL:PS:PQ:JQ	1|0:21,29:50:99:1128,0,713:1:191:255
1019	285068	.	A	G	1255.77	PASS	.	GT:AD:DP:GQ:PL:PS:PQ:JQ	1|0:29,31:60:99:1284,0,1091:1:242:255
1019	285111	.	C	T	933.77	PASS	.	GT:AD:DP:GQ:PL:PS:PQ:JQ	1|0:29,24:53:99:962,0,1142:1:234:255
1019	285114	.	A	C	891.77	PASS	.	GT:AD:DP:GQ:PL:PS:PQ:JQ	1|0:29,24:53:99:920,0,1145:1:235:255
1019	285197	.	A	G	1058.77	PASS	.	GT:AD:DP:GQ:PL:PS:PQ:JQ	1|0:27,33:60:99:1087,0,771:1:247:255
1019	285267	.	C	A	1404.77	PASS	.	GT:AD:DP:GQ:PL:PS:PQ:JQ	1|0:34,40:74:99:1433,0,1167:1:255:255
1019	285514	.	C	T	1458.77	PASS	.	GT:AD:DP:GQ:PL:PS:PQ:JQ	1|0:34,37:71:99:1487,0,10219:1:224:255
1019	285516	.	C	T	1545.77	PASS	.	GT:AD:DP:GQ:PL:PS:PQ:JQ	1|0:35,35:70:99:1574,0,10161:1:227:255
1019	285523	.	T	A	1455.77	PASS	.	GT:AD:DP:GQ:PL:PS:PQ:JQ	1|0:36,36:72:99:1484,0,10527:1:255:255
1019	285586	.	G	A	1413.77	PASS	.	GT:AD:DP:GQ:PL:PS:PQ:JQ	1|0:37,35:72:99:1442,0,9043:1:255:255
1019	285603	.	C	A	1554.77	PASS	.	GT:AD:DP:GQ:PL:PS:PQ:JQ	1|0:32,39:71:99:1583,0,7288:1:229:255
1019	285631	.	C	A	1241.77	PASS	.	GT:AD:DP:GQ:PL:PS:PQ:JQ	1|0:28,33:61:99:1270,0,4870:1:237:255
1019	285729	.	A	G	1523.77	PASS	.	GT:AD:DP:GQ:PL:PS:PQ:JQ	1|0:15,40:55:99:1552,0,462:1:255:255
1019	285801	.	T	C	1470.77	PASS	.	GT:AD:DP:GQ:PL:PS:PQ:JQ	1|0:11,42:53:99:1499,0,284:1:247:255
1019	285950	.	T	C	139.77	PASS	.	GT:AD:DP:GQ:PL:PS:PQ:JQ	0|1:42,6:48:99:168,0,1716:1:255:255
1019	286017	.	C	T	501.77	PASS	.	GT:AD:DP:GQ:PL:PS:PQ:JQ	0|1:30,16:46:99:530,0,1197:1:183:255
1019	286066	.	T	C	604.77	PASS	.	GT:AD:DP:GQ:PL:PS:PQ:JQ	0|1:36,18:54:99:633,0,1512:1:227:255
1019	286082	.	G	A	579.77	PASS	.	GT:AD:DP:GQ:PL:PS:PQ:JQ	0|1:34,16:50:99:608,0,1443:1:241:255
1019	286105	.	T	C	621.77	PASS	.	GT:AD:DP:GQ:PL:PS:PQ:JQ	0|1:33,18:51:99:650,0,1536:1:215:255
1019	286121	.	T	C	739.77	PASS	.	GT:AD:DP:GQ:PL:PS:PQ:JQ	0|1:34,21:55:99:768,0,1528:1:243:255
1019	286158	.	G	A	734.77	PASS	.	GT:AD:DP:GQ:PL:PS:PQ:JQ	0|1:36,23:59:99:763,0,1335:1:255:255
1019	286203	.	A	T	983.77	PASS	.	GT:AD:DP:GQ:PL:PS:PQ:JQ	0|1:38,29:67:99:1012,0,1340:1:255:255
1019	286369	.	C	A	1618.77	PASS	.	GT:AD:DP:GQ:PL:PS:PQ:JQ	1|0:31,43:74:99:1647,0,1602:1:239:255
1019	286487	.	G	A	2129.77	PASS	.	GT:AD:DP:GQ:PL:PS:PQ:JQ	1|0:39,55:94:99:2158,0,2824:1:255:255
1019	286505	.	A	G	2085.77	PASS	.	GT:AD:DP:GQ:PL:PS:PQ:JQ	1|0:41,55:96:99:2114,0,2873:1:255:255
1019	286658	.	A	G	942.77	PASS	.	GT:AD:DP:GQ:PL:PS:PQ:JQ	1|0:40,26:66:99:971,0,2595:1:249:255
1019	286661	.	T	G	936.77	PASS	.	GT:AD:DP:GQ:PL:PS:PQ:JQ	1|0:40,26:66:99:965,0,2747:1:243:255
1019	286786	.	T	G	1005.77	PASS	.	GT:AD:DP:GQ:PL:PS:PQ:JQ	1|0:37,31:68:99:1034,0,1245:1:255:255
1019	286875	.	G	T	1783.77	PASS	.	GT:AD:DP:GQ:PL:PS:PQ:JQ	1|0:37,47:84:99:1812,0,2366:1:255:255
1019	286879	.	T	C	1846.77	PASS	.	GT:AD:DP:GQ:PL:PS:PQ:JQ	1|0:37,48:85:99:1875,0,2360:1:255:255
1019	286997	.	T	G	1422.77	PASS	.	GT:AD:DP:GQ:PL:PS:PQ:JQ	1|0:34,39:73:99:1451,0,1183:1:255:255
1019	287024	.	C	T	1285.77	PASS	.	GT:AD:DP:GQ:PL:PS:PQ:JQ	1|0:43,36:79:99:1314,0,1456:1:255:255
1019	287075	.	A	T	978.77	PASS	.	GT:AD:DP:GQ:PL:PS:PQ:JQ	1|0:41,26:67:99:1007,0,1742:1:246:255
1019	287084	.	A	G	1071.77	PASS	.	GT:AD:DP:GQ:PL:PS:PQ:JQ	1|0:39,28:67:99:1100,0,1674:1:242:255
1019	287090	.	A	G	1061.77	PASS	.	GT:AD:DP:GQ:PL:PS:PQ:JQ	1|0:37,28:65:99:1090,0,1632:1:239:255
1019	287136	.	C	T	1665.77	PASS	.	GT:AD:DP:GQ:PL:PS:PQ:JQ	1|0:36,43:79:99:1694,0,1442:1:255:255
1019	287142	.	A	G	1713.77	PASS	.	GT:AD:DP:GQ:PL:PS:PQ:JQ	1|0:35,43:78:99:1742,0,1402:1:255:255
1019	287159	.	T	C	1690.77	PASS	.	GT:AD:DP:GQ:PL:PS:PQ:JQ	1|0:35,44:79:99:1719,0,1349:1:255:255
1019	287335	.	C	T	1029.77	PASS	.	GT:AD:DP:GQ:PL:PS:PQ:JQ	1|0:39,30:69:99:1058,0,1404:1:255:255
1019	287376	.	G	T	1299.77	PASS	.	GT:AD:DP:GQ:PL:PS:PQ:JQ	1|0:29,33:62:99:1328,0,1099:1:249:255
1019	287388	.	C	G	1311.77	PASS	.	GT:AD:DP:GQ:PL:PS:PQ:JQ	1|0:27,33:60:99:1340,0,1115:1:254:255
1019	287456	.	T	A	1743.77	PASS	.	GT:AD:DP:GQ:PL:PS:PQ:JQ	1|0:38,44:82:99:1772,0,1498:1:255:255
1019	287467	.	G	T	1666.77	PASS	.	GT:AD:DP:GQ:PL:PS:PQ:JQ	1|0:36,42:78:99:1695,0,1421:1:255:255
1019	287581	.	A	G	1369.77	PASS	.	GT:AD:DP:GQ:PL:PS:PQ:JQ	1|0:45,36:81:99:1398,0,4288:1:255:255
1019	287691	.	A	G	1473.77	PASS	.	GT:AD:DP:GQ:PL:PS:PQ:JQ	1|0:43,40:83:99:1502,0,6136:1:255:255
1019	287696	.	A	T	1470.77	PASS	.	GT:AD:DP:GQ:PL:PS:PQ:JQ	1|0:42,38:80:99:1499,0,6486:1:255:255
1019	287704	.	G	T	1425.77	PASS	.	GT:AD:DP:GQ:PL:PS:PQ:JQ	1|0:47,37:84:99:1454,0,6597:1:255:255
1019	287707	.	C	T	1380.77	PASS	.	GT:AD:DP:GQ:PL:PS:PQ:JQ	1|0:47,37:84:99:1409,0,6634:1:255:255
1019	287832	.	T	G	1329.77	PASS	.	GT:AD:DP:GQ:PL:PS:PQ:JQ	1|0:36,38:74:99:1358,0,1133:1:255:255
1019	287856	.	T	A	1560.77	PASS	.	GT:AD:DP:GQ:PL:PS:PQ:JQ	1|0:33,43:76:99:1589,0,1138:1:248:255
1019	287977	.	G	C	925.77	PASS	.	GT:AD:DP:GQ:PL:PS:PQ:JQ	1|0:36,28:64:99:954,0,1204:1:226:255
1019	288042	.	G	A	998.77	PASS	.	GT:AD:DP:GQ:PL:PS:PQ:JQ	1|0:32,28:60:99:1027,0,1230:1:220:255
1019	288074	.	T	G	1047.77	PASS	.	GT:AD:DP:GQ:PL:PS:PQ:JQ	1|0:31,28:59:99:1076,0,1549:1:230:255
1019	288251	.	G	A	1342.77	PASS	.	GT:AD:DP:GQ:PL:PS:PQ:JQ	1|0:33,35:68:99:1371,0,1528:1:252:255
1019	288323	.	T	C	1033.77	PASS	.	GT:AD:DP:GQ:PL:PS:PQ:JQ	1|0:35,31:66:99:1062,0,1291:1:232:255
1019	288532	.	A	C	1591.77	PASS	.	GT:AD:DP:GQ:PL:PS:PQ:JQ	1|0:22,41:63:99:1620,0,964:1:230:255
1019	288558	.	T	C	1482.77	PASS	.	GT:AD:DP:GQ:PL:PS:PQ:JQ	1|0:27,38:65:99:1511,0,1180:1:222:255
1019	288629	.	A	T	1261.77	PASS	.	GT:AD:DP:GQ:PL:PS:PQ:JQ	1|0:29,37:66:99:1290,0,1006:1:233:255
1019	288755	.	T	G	1673.77	PASS	.	GT:AD:DP:GQ:PL:PS:PQ:JQ	1|0:30,48:78:99:1702,0,1002:1:255:255
1019	288991	.	A	T	1414.77	PASS	.	GT:AD:DP:GQ:PL:PS:PQ:JQ	1|0:32,39:71:99:1443,0,1071:1:250:255
1019	289083	.	A	T	1339.77	PASS	.	GT:AD:DP:GQ:PL:PS:PQ:JQ	1|0:35,38:73:99:1368,0,1328:1:255:255
1019	289232	.	T	A	1244.77	PASS	.	GT:AD:DP:GQ:PL:PS:PQ:JQ	1|0:33,33:66:99:1273,0,2402:1:252:255
1019	289314	.	A	C	1487.77	PASS	.	GT:AD:DP:GQ:PL:PS:PQ:JQ	1|0:28,39:67:99:1516,0,1844:1:237:255
1019	289378	.	G	A	1163.77	PASS	.	GT:AD:DP:GQ:PL:PS:PQ:JQ	1|0:17,31:48:99:1192,0,580:1:197:255
1019	289506	.	T	C	955.77	PASS	.	GT:AD:DP:GQ:PL:PS:PQ:JQ	1|0:41,28:69:99:984,0,1637:1:224:255
1019	289529	.	C	T	1119.77	PASS	.	GT:AD:DP:GQ:PL:PS:PQ:JQ	1|0:37,30:67:99:1148,0,1599:1:230:255
1019	289554	.	C	T	1434.77	PASS	.	GT:AD:DP:GQ:PL:PS:PQ:JQ	1|0:30,34:64:99:1463,0,1330:1:230:255
1019	289558	.	C	A	1395.77	PASS	.	GT:AD:DP:GQ:PL:PS:PQ:JQ	1|0:27,36:63:99:1424,0,1292:1:233:255
1019	289580	.	C	T	1569.77	PASS	.	GT:AD:DP:GQ:PL:PS:PQ:JQ	1|0:25,38:63:99:1598,0,1241:1:234:255
1019	289600	.	T	C	1581.77	PASS	.	GT:AD:DP:GQ:PL:PS:PQ:JQ	1|0:35,41:76:99:1610,0,2262:1:255:255
1019	289615	.	A	C	1500.77	PASS	.	GT:AD:DP:GQ:PL:PS:PQ:JQ	1|0:35,39:74:99:1529,0,2178:1:245:255
1019	289719	.	G	A	1310.77	PASS	.	GT:AD:DP:GQ:PL:PS:PQ:JQ	1|0:45,37:82:99:1339,0,1496:1:255:255
1019	289742	.	T	C	1344.77	PASS	.	GT:AD:DP:GQ:PL:PS:PQ:JQ	1|0:38,41:79:99:1373,0,1326:1:243:255
1019	289755	.	C	T	1354.77	PASS	.	GT:AD:DP:GQ:PL:PS:PQ:JQ	1|0:33,39:72:99:1383,0,1178:1:243:255
1019	289779	.	A	G	1422.77	PASS	.	GT:AD:DP:GQ:PL:PS:PQ:JQ	1|0:27,40:67:99:1451,0,918:1:234:255
1019	290167	.	T	C	1352.77	PASS	.	GT:AD:DP:GQ:PL:PS:PQ:JQ	1|0:42,38:80:99:1381,0,1449:1:255:255
1019	290473	.	T	C	1115.77	PASS	.	GT:AD:DP:GQ:PL:PS:PQ:JQ	1|0:32,30:62:99:1144,0,2439:1:225:255
1019	290512	.	A	G	1248.77	PASS	.	GT:AD:DP:GQ:PL:PS:PQ:JQ	1|0:36,33:69:99:1277,0,2652:1:254:255
1019	290616	.	C	G	1805.77	PASS	.	GT:AD:DP:GQ:PL:PS:PQ:JQ	1|0:42,51:93:99:1834,0,1413:1:255:255
1019	290737	.	T	A	1034.77	PASS	.	GT:AD:DP:GQ:PL:PS:PQ:JQ	1|0:33,30:63:99:1063,0,1196:1:255:255
1019	290982	.	G	T	1062.77	PASS	.	GT:AD:DP:GQ:PL:PS:PQ:JQ	1|0:38,32:70:99:1091,0,1376:1:250:255
1019	291014	.	C	T	1255.77	PASS	.	GT:AD:DP:GQ:PL:PS:PQ:JQ	1|0:45,33:78:99:1284,0,2738:1:255:255
1019	291016	.	T	C	1261.77	PASS	.	GT:AD:DP:GQ:PL:PS:PQ:JQ	1|0:43,34:77:99:1290,0,2654:1:255:255
1019	291204	.	T	C	1396.77	PASS	.	GT:AD:DP:GQ:PL:PS:PQ:JQ	1|0:29,35:64:99:1425,0,1149:1:200:255
1019	291210	.	T	A	1309.77	PASS	.	GT:AD:DP:GQ:PL:PS:PQ:JQ	1|0:30,34:64:99:1338,0,1197:1:177:255
1019	291220	.	T	A	1340.77	PASS	.	GT:AD:DP:GQ:PL:PS:PQ:JQ	1|0:29,35:64:99:1369,0,1109:1:221:255
1019	291364	.	T	C	1238.77	PASS	.	GT:AD:DP:GQ:PL:PS:PQ:JQ	1|0:34,36:70:99:1267,0,1250:1:233:255
1019	291567	.	T	C	1179.77	PASS	.	GT:AD:DP:GQ:PL:PS:PQ:JQ	1|0:35,33:68:99:1208,0,1307:1:230:255
1019	291678	.	G	T	1868.77	PASS	.	GT:AD:DP:GQ:PL:PS:PQ:JQ	1|0:29,48:77:99:1897,0,2255:1:248:255
1019	291699	.	A	G	1685.77	PASS	.	GT:AD:DP:GQ:PL:PS:PQ:JQ	1|0:29,44:73:99:1714,0,2270:1:250:255
1019	291823	.	T	G	1393.77	PASS	.	GT:AD:DP:GQ:PL:PS:PQ:JQ	1|0:43,41:84:99:1422,0,1498:1:255:255
1019	291973	.	A	T	1292.77	PASS	.	GT:AD:DP:GQ:PL:PS:PQ:JQ	1|0:45,40:85:99:1321,0,1592:1:255:255
1019	292107	.	G	A	1457.77	PASS	.	GT:AD:DP:GQ:PL:PS:PQ:JQ	1|0:58,45:103:99:1486,0,1982:1:255:255
1019	292259	.	T	C	1613.77	PASS	.	GT:AD:DP:GQ:PL:PS:PQ:JQ	1|0:51,47:98:99:1642,0,2443:1:255:255
1019	292603	.	T	C	1606.77	PASS	.	GT:AD:DP:GQ:PL:PS:PQ:JQ	1|0:38,46:84:99:1635,0,1316:1:255:255
1019	292925	.	T	A	1009.77	PASS	.	GT:AD:DP:GQ:PL:PS:PQ:JQ	1|0:29,32:61:99:1038,0,979:1:191:255
1019	293047	.	C	T	946.77	PASS	.	GT:AD:DP:GQ:PL:PS:PQ:JQ	1|0:25,26:51:99:975,0,921:1:206:255
1019	293450	.	A	G	1198.77	PASS	.	GT:AD:DP:GQ:PL:PS:PQ:JQ	1|0:30,33:63:99:1227,0,1115:1:233:255
1019	293576	.	C	G	1033.77	PASS	.	GT:AD:DP:GQ:PL:PS:PQ:JQ	1|0:28,28:56:99:1062,0,1088:1:200:255
1019	293577	.	C	T	1033.77	PASS	.	GT:AD:DP:GQ:PL:PS:PQ:JQ	1|0:28,28:56:99:1062,0,1088:1:211:255
1019	293738	.	G	C	931.77	PASS	.	GT:AD:DP:GQ:PL:PS:PQ:JQ	1|0:30,27:57:99:960,0,1016:1:212:255
1019	293834	.	G	C	1039.77	PASS	.	GT:AD:DP:GQ:PL:PS:PQ:JQ	1|0:29,28:57:99:1068,0,1106:1:206:255
1019	293836	.	A	C	1081.77	PASS	.	GT:AD:DP:GQ:PL:PS:PQ:JQ	1|0:28,27:55:99:1110,0,1103:1:191:255
1019	293847	.	G	A	984.77	PASS	.	GT:AD:DP:GQ:PL:PS:PQ:JQ	1|0:26,26:52:99:1013,0,997:1:208:255
1019	293888	.	C	A	907.77	PASS	.	GT:AD:DP:GQ:PL:PS:PQ:JQ	1|0:23,23:46:99:936,0,936:1:193:255
1019	293925	.	A	G	826.77	PASS	.	GT:AD:DP:GQ:PL:PS:PQ:JQ	1|0:23,21:44:99:855,0,900:1:193:255
1019	293926	.	T	G	826.77	PASS	.	GT:AD:DP:GQ:PL:PS:PQ:JQ	1|0:23,21:44:99:855,0,900:1:194:255
1019	293957	.	T	A	802.77	PASS	.	GT:AD:DP:GQ:PL:PS:PQ:JQ	1|0:15,19:34:99:831,0,688:1:149:255
1019	293959	.	C	T	760.77	PASS	.	GT:AD:DP:GQ:PL:PS:PQ:JQ	1|0:16,19:35:99:789,0,728:1:146:255
1019	293981	.	C	A	748.77	PASS	.	GT:AD:DP:GQ:PL:PS:PQ:JQ	1|0:17,20:37:99:777,0,1046:1:164:255
1019	294010	.	C	T	846.77	PASS	.	GT:AD:DP:GQ:PL:PS:PQ:JQ	1|0:19,24:43:99:875,0,916:1:94:255
1019	294087	.	G	T	1131.77	PASS	.	GT:AD:DP:GQ:PL:PS:PQ:JQ	1|0:31,30:61:99:1160,0,1295:1:220:255
1019	294096	.	T	C	1119.77	PASS	.	GT:AD:DP:GQ:PL:PS:PQ:JQ	1|0:35,29:64:99:1148,0,1463:1:224:255
1019	294108	.	G	A	990.77	PASS	.	GT:AD:DP:GQ:PL:PS:PQ:JQ	1|0:37,27:64:99:1019,0,1514:1:208:255
1019	294127	.	G	C	1092.77	PASS	.	GT:AD:DP:GQ:PL:PS:PQ:JQ	1|0:32,29:61:99:1121,0,1256:1:186:255
1019	294136	.	G	T	1095.77	PASS	.	GT:AD:DP:GQ:PL:PS:PQ:JQ	1|0:30,26:56:99:1124,0,1214:1:194:255
1019	294216	.	A	T	1005.77	PASS	.	GT:AD:DP:GQ:PL:PS:PQ:JQ	1|0:32,27:59:99:1034,0,1304:1:238:255
1019	294231	.	A	G	1135.77	PASS	.	GT:AD:DP:GQ:PL:PS:PQ:JQ	1|0:35,31:66:99:1164,0,1460:1:235:255
1019	294264	.	A	G	1166.77	PASS	.	GT:AD:DP:GQ:PL:PS:PQ:JQ	1|0:33,32:65:99:1195,0,1269:1:220:255
1019	294482	.	A	T	1619.77	PASS	.	GT:AD:DP:GQ:PL:PS:PQ:JQ	1|0:38,43:81:99:1648,0,2653:1:243:255
1019	294489	.	T	C	1623.77	PASS	.	GT:AD:DP:GQ:PL:PS:PQ:JQ	1|0:35,41:76:99:1652,0,2595:1:243:255
1019	294577	.	C	T	1030.77	PASS	.	GT:AD:DP:GQ:PL:PS:PQ:JQ	1|0:32,33:65:99:1059,0,1157:1:233:255
1019	294776	.	T	C	2011.77	PASS	.	GT:AD:DP:GQ:PL:PS:PQ:JQ	1|0:0,45:45:99:2040,138,0:1:25:25
1019	294790	.	T	C	2193.77	PASS	.	GT:AD:DP:GQ:PL:PS:PQ:JQ	1|0:0,48:48:99:2222,151,0:1:25:25
1019	294796	.	C	G	2055.77	PASS	.	GT:AD:DP:GQ:PL:PS:PQ:JQ	1|0:0,44:44:99:2084,141,0:1:25:25
1019	294826	.	C	A	1466.77	PASS	.	GT:AD:DP:GQ:PL:PS:PQ:JQ	1|0:0,41:41:99:1495,122,0:1:25:25
1019	294868	.	A	C	1796.77	PASS	.	GT:AD:DP:GQ:PL:PS:PQ:JQ	1|0:0,41:41:99:1825,123,0:1:25:25
1019	294869	.	C	A	1796.77	PASS	.	GT:AD:DP:GQ:PL:PS:PQ:JQ	1|0:0,40:40:99:1825,123,0:1:25:25
1019	294885	.	C	T	1636.77	PASS	.	GT:AD:DP:GQ:PL:PS:PQ:JQ	1|0:0,37:37:99:1665,111,0:1:25:25
1019	294988	.	A	C	403.77	PASS	.	GT:AD:DP:GQ:PL:PS:PQ:JQ	1|0:24,11:35:99:432,0,9421:1:160:255
1019	295004	.	A	C	484.77	PASS	.	GT:AD:DP:GQ:PL:PS:PQ:JQ	1|0:25,13:38:99:513,0,10578:1:71:255
1019	295025	.	C	A	682.77	PASS	.	GT:AD:DP:GQ:PL:PS:PQ:JQ	1|0:26,19:45:99:711,0,13510:1:255:255
1019	295029	.	G	A	687.77	PASS	.	GT:AD:DP:GQ:PL:PS:PQ:JQ	1|0:27,19:46:99:716,0,1077:1:25:25
1019	295120	.	G	T	819.77	PASS	.	GT:AD:DP:GQ:PL:PS:PQ:JQ	1|0:37,22:59:99:848,0,13271:1:252:255
1019	295124	.	G	A	828.77	PASS	.	GT:AD:DP:GQ:PL:PS:PQ:JQ	1|0:37,23:60:99:857,0,12071:1:200:255
1019	295219	.	A	T	974.77	PASS	.	GT:AD:DP:GQ:PL:PS:PQ:JQ	1|0:45,29:74:99:1003,0,1887:1:255:255
1019	295289	.	T	C	1082.77	PASS	.	GT:AD:DP:GQ:PL:PS:PQ:JQ	1|0:36,33:69:99:1111,0,1252:1:237:255
1019	295325	.	C	T	1052.77	PASS	.	GT:AD:DP:GQ:PL:PS:PQ:JQ	1|0:35,31:66:99:1081,0,1203:1:240:255
1019	295391	.	T	C	828.77	PASS	.	GT:AD:DP:GQ:PL:PS:PQ:JQ	1|0:48,24:72:99:857,0,2338:1:255:255
1019	295416	.	T	C	798.77	PASS	.	GT:AD:DP:GQ:PL:PS:PQ:JQ	1|0:45,23:68:99:827,0,1899:1:249:255
1019	295419	.	A	G	753.77	PASS	.	GT:AD:DP:GQ:PL:PS:PQ:JQ	1|0:46,21:67:99:782,0,1944:1:252:255
1019	295425	.	T	A	714.77	PASS	.	GT:AD:DP:GQ:PL:PS:PQ:JQ	1|0:45,21:66:99:743,0,1868:1:251:255
1019	295433	.	G	A	831.77	PASS	.	GT:AD:DP:GQ:PL:PS:PQ:JQ	1|0:44,22:66:99:860,0,1985:1:236:255
1019	295446	.	A	G	1017.77	PASS	.	GT:AD:DP:GQ:PL:PS:PQ:JQ	1|0:43,27:70:99:1046,0,1721:1:255:255
1019	295483	.	A	G	1398.77	PASS	.	GT:AD:DP:GQ:PL:PS:PQ:JQ	1|0:40,37:77:99:1427,0,1652:1:255:255
1019	295503	.	T	A	1413.77	PASS	.	GT:AD:DP:GQ:PL:PS:PQ:JQ	1|0:34,36:70:99:1442,0,1402:1:255:255
1019	295530	.	T	C	1341.77	PASS	.	GT:AD:DP:GQ:PL:PS:PQ:JQ	1|0:31,33:64:99:1370,0,1240:1:229:255
1019	295565	.	T	C	1523.77	PASS	.	GT:AD:DP:GQ:PL:PS:PQ:JQ	1|0:24,38:62:99:1552,0,854:1:255:255
1019	295636	.	A	T	1265.77	PASS	.	GT:AD:DP:GQ:PL:PS:PQ:JQ	1|0:28,32:60:99:1294,0,1076:1:234:255
1019	295639	.	A	T	1304.77	PASS	.	GT:AD:DP:GQ:PL:PS:PQ:JQ	1|0:28,33:61:99:1333,0,1115:1:230:255
1019	295656	.	C	G	1176.77	PASS	.	GT:AD:DP:GQ:PL:PS:PQ:JQ	1|0:32,30:62:99:1205,0,1250:1:253:255
1019	295670	.	T	G	1071.77	PASS	.	GT:AD:DP:GQ:PL:PS:PQ:JQ	1|0:36,29:65:99:1100,0,1550:1:243:255
1019	295677	.	G	T	1071.77	PASS	.	GT:AD:DP:GQ:PL:PS:PQ:JQ	1|0:37,27:64:99:1100,0,1550:1:251:255
1019	295691	.	C	T	954.77	PASS	.	GT:AD:DP:GQ:PL:PS:PQ:JQ	1|0:36,25:61:99:983,0,1433:1:228:255
1019	295702	.	G	A	822.77	PASS	.	GT:AD:DP:GQ:PL:PS:PQ:JQ	1|0:38,22:60:99:851,0,1478:1:216:255
1019	295737	.	C	T	419.77	PASS	.	GT:AD:DP:GQ:PL:PS:PQ:JQ	1|0:35,14:49:99:448,0,1398:1:133:255
1019	295752	.	A	G	205.77	PASS	.	GT:AD:DP:GQ:PL:PS:PQ:JQ	1|0:31,7:38:99:234,0,1427:1:164:255
1019	296241	.	T	C	1248.77	PASS	.	GT:AD:DP:GQ:PL:PS:PQ:JQ	1|0:34,33:67:99:1277,0,1523:1:251:255
1019	296265	.	A	C	1314.77	PASS	.	GT:AD:DP:GQ:PL:PS:PQ:JQ	1|0:23,34:57:99:1343,0,1256:1:218:255
1019	296289	.	A	C	1118.77	PASS	.	GT:AD:DP:GQ:PL:PS:PQ:JQ	1|0:29,29:58:99:1147,0,1340:1:235:255
1019	296319	.	T	A	1353.77	PASS	.	GT:AD:DP:GQ:PL:PS:PQ:JQ	1|0:29,35:64:99:1382,0,1797:1:222:255
1019	296320	.	T	G	1353.77	PASS	.	GT:AD:DP:GQ:PL:PS:PQ:JQ	1|0:29,35:64:99:1382,0,1797:1:231:255
1019	296328	.	T	G	1587.77	PASS	.	GT:AD:DP:GQ:PL:PS:PQ:JQ	1|0:33,40:73:99:1616,0,1954:1:239:255
1019	296329	.	T	A	1587.77	PASS	.	GT:AD:DP:GQ:PL:PS:PQ:JQ	1|0:34,40:74:99:1616,0,1954:1:240:255
1019	296370	.	C	A	1886.77	PASS	.	GT:AD:DP:GQ:PL:PS:PQ:JQ	1|0:40,48:88:99:1915,0,2103:1:255:255
1019	296379	.	A	C	1845.77	PASS	.	GT:AD:DP:GQ:PL:PS:PQ:JQ	1|0:37,47:84:99:1874,0,2036:1:255:255
1019	296443	.	C	T	1337.77	PASS	.	GT:AD:DP:GQ:PL:PS:PQ:JQ	1|0:32,36:68:99:1366,0,2308:1:246:255
1019	296457	.	A	C	1212.77	PASS	.	GT:AD:DP:GQ:PL:PS:PQ:JQ	1|0:33,30:63:99:1241,0,2388:1:235:255
1019	296482	.	A	C	1056.77	PASS	.	GT:AD:DP:GQ:PL:PS:PQ:JQ	1|0:29,27:56:99:1085,0,1917:1:197:255
1019	296505	.	G	A	1084.77	PASS	.	GT:AD:DP:GQ:PL:PS:PQ:JQ	1|0:24,29:53:99:1113,0,957:1:194:255
1019	296571	.	T	C	1506.77	PASS	.	GT:AD:DP:GQ:PL:PS:PQ:JQ	1|0:20,38:58:99:1535,0,3246:1:215:255
1019	296577	.	G	A	1551.77	PASS	.	GT:AD:DP:GQ:PL:PS:PQ:JQ	1|0:18,37:55:99:1580,0,3215:1:178:255
1019	296589	.	A	C	1623.77	PASS	.	GT:AD:DP:GQ:PL:PS:PQ:JQ	1|0:22,38:60:99:1652,0,3793:1:219:255
1019	296612	.	C	T	1284.77	PASS	.	GT:AD:DP:GQ:PL:PS:PQ:JQ	1|0:22,33:55:99:1313,0,3669:1:226:255
1019	296625	.	A	G	1239.77	PASS	.	GT:AD:DP:GQ:PL:PS:PQ:JQ	1|0:25,30:55:99:1268,0,3448:1:233:255
1019	296714	.	C	A	1159.77	PASS	.	GT:AD:DP:GQ:PL:PS:PQ:JQ	1|0:32,31:63:99:1188,0,3530:1:200:255
1019	296718	.	T	G	1118.77	PASS	.	GT:AD:DP:GQ:PL:PS:PQ:JQ	1|0:31,30:61:99:1147,0,3536:1:198:255
1019	296719	.	C	A	1121.77	PASS	.	GT:AD:DP:GQ:PL:PS:PQ:JQ	1|0:31,30:61:99:1150,0,3503:1:197:255
1019	296775	.	T	C	843.77	PASS	.	GT:AD:DP:GQ:PL:PS:PQ:JQ	1|0:23,25:48:99:872,0,795:1:188:255
1019	296809	.	G	A	704.77	PASS	.	GT:AD:DP:GQ:PL:PS:PQ:JQ	1|0:25,21:46:99:733,0,783:1:185:255
1019	296838	.	G	C	680.77	PASS	.	GT:AD:DP:GQ:PL:PS:PQ:JQ	1|0:22,19:41:99:709,0,933:1:155:255
1019	296842	.	G	T	658.77	PASS	.	GT:AD:DP:GQ:PL:PS:PQ:JQ	1|0:23,18:41:99:687,0,936:1:171:255
1019	296962	.	C	A	782.77	PASS	.	GT:AD:DP:GQ:PL:PS:PQ:JQ	1|0:0,20:20:59:811,59,0:1:25:25
1019	296993	.	G	A	134.77	PASS	.	GT:AD:DP:GQ:PL:PS:PQ:JQ	1|0:15,5:20:99:163,0,623:1:164:255
1019	297015	.	G	A	241.77	PASS	.	GT:AD:DP:GQ:PL:PS:PQ:JQ	1|0:21,8:29:99:270,0,900:1:167:255
1019	297048	.	C	T	319.77	PASS	.	GT:AD:DP:GQ:PL:PS:PQ:JQ	1|0:24,10:34:99:348,0,978:1:173:255
1019	297114	.	T	A	425.77	PASS	.	GT:AD:DP:GQ:PL:PS:PQ:JQ	1|0:22,13:35:99:454,0,859:1:140:255
1019	297115	.	A	G	425.77	PASS	.	GT:AD:DP:GQ:PL:PS:PQ:JQ	1|0:21,13:34:99:454,0,859:1:136:255
1019	297146	.	A	G	591.77	PASS	.	GT:AD:DP:GQ:PL:PS:PQ:JQ	1|0:23,18:41:99:620,0,854:1:155:255
1019	297172	.	C	A	555.77	PASS	.	GT:AD:DP:GQ:PL:PS:PQ:JQ	1|0:27,17:44:99:584,0,1010:1:165:255
1019	297249	.	A	G	646.77	PASS	.	GT:AD:DP:GQ:PL:PS:PQ:JQ	1|0:26,17:43:99:675,0,1148:1:185:255
1019	297266	.	C	T	598.77	PASS	.	GT:AD:DP:GQ:PL:PS:PQ:JQ	1|0:29,16:45:99:627,0,1235:1:197:255
1019	297267	.	A	C	595.77	PASS	.	GT:AD:DP:GQ:PL:PS:PQ:JQ	1|0:29,15:44:99:624,0,1277:1:206:255
1019	297273	.	A	G	511.77	PASS	.	GT:AD:DP:GQ:PL:PS:PQ:JQ	1|0:30,15:45:99:540,0,1283:1:203:255
1019	297280	.	C	A	460.77	PASS	.	GT:AD:DP:GQ:PL:PS:PQ:JQ	1|0:32,13:45:99:489,0,1403:1:198:255
1019	297282	.	T	C	420.77	PASS	.	GT:AD:DP:GQ:PL:PS:PQ:JQ	1|0:31,13:44:99:449,0,1364:1:209:255
1019	297330	.	A	C	175.77	PASS	.	GT:AD:DP:GQ:PL:PS:PQ:JQ	1|0:29,7:36:99:204,0,1229:1:186:255
1019	297439	.	C	T	728.77	PASS	.	GT:AD:DP:GQ:PL:PS:PQ:JQ	1|0:34,22:56:99:757,0,1288:1:208:255
1019	297490	.	A	C	882.77	PASS	.	GT:AD:DP:GQ:PL:PS:PQ:JQ	1|0:37,27:64:99:911,0,1245:1:254:255
1019	297535	.	A	C	691.77	PASS	.	GT:AD:DP:GQ:PL:PS:PQ:JQ	1|0:41,25:66:99:720,0,1307:1:255:255
1019	297577	.	A	G	789.77	PASS	.	GT:AD:DP:GQ:PL:PS:PQ:JQ	1|0:39,23:62:99:818,0,1305:1:255:255
1019	297602	.	T	G	525.77	PASS	.	GT:AD:DP:GQ:PL:PS:PQ:JQ	1|0:44,18:62:99:554,0,1837:1:251:255
1019	297652	.	C	T	106.77	PASS	.	GT:AD:DP:GQ:PL:PS:PQ:JQ	1|0:36,7:43:99:135,0,1520:1:89:255
1019	298085	.	T	C	874.77	PASS	.	GT:AD:DP:GQ:PL:PS:PQ:JQ	1|0:22,23:45:99:903,0,1646:1:173:255
1019	298091	.	A	G	830.77	PASS	.	GT:AD:DP:GQ:PL:PS:PQ:JQ	1|0:22,23:45:99:859,0,1684:1:174:255
1019	298146	.	T	G	807.77	PASS	.	GT:AD:DP:GQ:PL:PS:PQ:JQ	1|0:29,22:51:99:836,0,5041:1:209:255
1019	298150	.	T	C	807.77	PASS	.	GT:AD:DP:GQ:PL:PS:PQ:JQ	1|0:29,22:51:99:836,0,5041:1:190:255
1019	298158	.	A	G	765.77	PASS	.	GT:AD:DP:GQ:PL:PS:PQ:JQ	1|0:28,19:47:99:794,0,5099:1:196:255
1019	298183	.	T	C	655.77	PASS	.	GT:AD:DP:GQ:PL:PS:PQ:JQ	1|0:23,18:41:99:684,0,4289:1:189:255
1019	298210	.	C	T	740.77	PASS	.	GT:AD:DP:GQ:PL:PS:PQ:JQ	1|0:23,21:44:99:769,0,3807:1:184:255
1019	298375	.	G	T	625.77	PASS	.	GT:AD:DP:GQ:PL:PS:PQ:JQ	1|0:34,18:52:99:654,0,1628:1:212:255
1019	298714	.	T	C	2210.77	PASS	.	GT:AD:DP:GQ:PL:PS:PQ:JQ	1|0:42,60:102:99:2239,0,1504:1:255:255
1019	298772	.	T	A	1530.77	PASS	.	GT:AD:DP:GQ:PL:PS:PQ:JQ	1|0:37,36:73:99:1559,0,1529:1:251:255
1019	298813	.	T	C	1592.77	PASS	.	GT:AD:DP:GQ:PL:PS:PQ:JQ	1|0:37,43:80:99:1621,0,1318:1:255:255
1019	298911	.	C	T	1538.77	PASS	.	GT:AD:DP:GQ:PL:PS:PQ:JQ	1|0:32,44:76:99:1567,0,1119:1:237:255
1019	298965	.	T	C	1100.77	PASS	.	GT:AD:DP:GQ:PL:PS:PQ:JQ	1|0:35,32:67:99:1129,0,1301:1:255:255
1019	299006	.	A	C	891.77	PASS	.	GT:AD:DP:GQ:PL:PS:PQ:JQ	1|0:42,29:71:99:920,0,1548:1:255:255
1019	299037	.	T	C	919.77	PASS	.	GT:AD:DP:GQ:PL:PS:PQ:JQ	1|0:37,28:65:99:948,0,1231:1:230:255
1019	299114	.	A	G	1205.77	PASS	.	GT:AD:DP:GQ:PL:PS:PQ:JQ	1|0:34,30:64:99:1234,0,4309:1:237:255
1019	299130	.	C	T	1209.77	PASS	.	GT:AD:DP:GQ:PL:PS:PQ:JQ	1|0:34,30:64:99:1238,0,4705:1:249:255
1019	299160	.	G	A	1401.77	PASS	.	GT:AD:DP:GQ:PL:PS:PQ:JQ	1|0:33,34:67:99:1430,0,4439:1:255:255
1019	299335	.	G	T	2024.77	PASS	.	GT:AD:DP:GQ:PL:PS:PQ:JQ	1|0:42,53:95:99:2053,0,2498:1:255:255
1019	299336	.	C	G	2024.77	PASS	.	GT:AD:DP:GQ:PL:PS:PQ:JQ	1|0:42,53:95:99:2053,0,2498:1:255:255
1019	300578	.	C	G	1692.77	PASS	.	GT:AD:DP:GQ:PL:PS:PQ:JQ	1|0:31,48:79:99:1721,0,1130:1:255:255
1019	302063	.	C	T	961.77	PASS	.	GT:AD:DP:GQ:PL:PS:PQ:JQ	1|0:34,30:64:99:990,0,1333:1:227:255
1019	302351	.	C	T	1177.77	PASS	.	GT:AD:DP:GQ:PL:PS:PQ:JQ	1|0:27,31:58:99:1206,0,1285:1:242:255
1019	302377	.	G	A	1248.77	PASS	.	GT:AD:DP:GQ:PL:PS:PQ:JQ	1|0:34,31:65:99:1277,0,1583:1:198:255
1019	302385	.	T	A	1176.77	PASS	.	GT:AD:DP:GQ:PL:PS:PQ:JQ	1|0:32,31:63:99:1205,0,1414:1:218:255
1019	302636	.	G	C	1395.77	PASS	.	GT:AD:DP:GQ:PL:PS:PQ:JQ	1|0:28,41:69:99:1424,0,985:1:228:255
1019	302727	.	C	T	1080.77	PASS	.	GT:AD:DP:GQ:PL:PS:PQ:JQ	1|0:39,30:69:99:1109,0,1548:1:255:255
1019	302756	.	A	T	801.77	PASS	.	GT:AD:DP:GQ:PL:PS:PQ:JQ	1|0:31,22:53:99:830,0,1235:1:208:255
1019	302758	.	A	G	823.77	PASS	.	GT:AD:DP:GQ:PL:PS:PQ:JQ	1|0:30,22:52:99:852,0,1232:1:200:255
1019	302773	.	G	A	821.77	PASS	.	GT:AD:DP:GQ:PL:PS:PQ:JQ	1|0:28,23:51:99:850,0,1149:1:220:255
1019	302815	.	T	A	883.77	PASS	.	GT:AD:DP:GQ:PL:PS:PQ:JQ	1|0:18,23:41:99:912,0,687:1:176:255
1019	302822	.	T	A	961.77	PASS	.	GT:AD:DP:GQ:PL:PS:PQ:JQ	1|0:19,25:44:99:990,0,765:1:175:255
1019	302828	.	T	C	1045.77	PASS	.	GT:AD:DP:GQ:PL:PS:PQ:JQ	1|0:19,26:45:99:1074,0,759:1:170:255
1019	302842	.	A	T	928.77	PASS	.	GT:AD:DP:GQ:PL:PS:PQ:JQ	1|0:16,24:40:99:957,0,595:1:155:255
1019	302898	.	T	C	673.77	PASS	.	GT:AD:DP:GQ:PL:PS:PQ:JQ	1|0:18,18:36:99:702,0,702:1:140:255
1019	302899	.	C	T	673.77	PASS	.	GT:AD:DP:GQ:PL:PS:PQ:JQ	1|0:18,18:36:99:702,0,702:1:143:255
1019	302906	.	A	G	670.77	PASS	.	GT:AD:DP:GQ:PL:PS:PQ:JQ	1|0:18,18:36:99:699,0,725:1:161:255
1019	303059	.	T	C	1462.77	PASS	.	GT:AD:DP:GQ:PL:PS:PQ:JQ	1|0:34,39:73:99:1491,0,2264:1:232:255
1019	303062	.	T	C	1462.77	PASS	.	GT:AD:DP:GQ:PL:PS:PQ:JQ	1|0:34,39:73:99:1491,0,2264:1:236:255
1019	303867	.	T	C	716.77	PASS	.	GT:AD:DP:GQ:PL:PS:PQ:JQ	1|0:27,25:52:99:745,0,923:1:181:255
1019	304590	.	C	T	1022.77	PASS	.	GT:AD:DP:GQ:PL:PS:PQ:JQ	1|0:24,29:53:99:1051,0,867:1:208:255
1019	305291	.	A	G	1294.77	PASS	.	GT:AD:DP:GQ:PL:PS:PQ:JQ	1|0:39,36:75:99:1323,0,1387:1:255:255
1019	305475	.	G	C	1964.77	PASS	.	GT:AD:DP:GQ:PL:PS:PQ:JQ	1|0:26,49:75:99:1993,0,1088:1:238:255
1019	306266	.	G	T	1501.77	PASS	.	GT:AD:DP:GQ:PL:PS:PQ:JQ	1|0:37,42:79:99:1530,0,1145:1:255:255
1019	307404	.	T	A	846.77	PASS	.	GT:AD:DP:GQ:PL:PS:PQ:JQ	1|0:27,23:50:99:875,0,2173:1:255:255
1019	307406	.	T	G	846.77	PASS	.	GT:AD:DP:GQ:PL:PS:PQ:JQ	1|0:27,21:48:99:875,0,2173:1:255:255
1019	307844	.	A	G	1270.77	PASS	.	GT:AD:DP:GQ:PL:PS:PQ:JQ	1|0:31,37:68:99:1299,0,1119:1:238:255
1019	308449	.	T	C	760.77	PASS	.	GT:AD:DP:GQ:PL:PS:PQ:JQ	1|0:35,23:58:99:789,0,1282:1:201:255
1019	308601	.	G	A	1101.77	PASS	.	GT:AD:DP:GQ:PL:PS:PQ:JQ	1|0:43,31:74:99:1130,0,2573:1:218:255
1019	308605	.	G	A	1101.77	PASS	.	GT:AD:DP:GQ:PL:PS:PQ:JQ	1|0:44,29:73:99:1130,0,2573:1:212:255
1019	308635	.	G	C	825.77	PASS	.	GT:AD:DP:GQ:PL:PS:PQ:JQ	1|0:36,24:60:99:854,0,1227:1:206:255
1019	308904	.	T	C	375.77	PASS	.	GT:AD:DP:GQ:PL:PS:PQ:JQ	1|0:35,13:48:99:404,0,1339:1:168:255
1019	309023	.	G	A	634.77	PASS	.	GT:AD:DP:GQ:PL:PS:PQ:JQ	1|0:37,20:57:99:663,0,1327:1:208:255
1019	309125	.	A	G	627.77	PASS	.	GT:AD:DP:GQ:PL:PS:PQ:JQ	1|0:19,18:37:99:656,0,660:1:158:255
1019	309152	.	A	T	618.77	PASS	.	GT:AD:DP:GQ:PL:PS:PQ:JQ	1|0:20,17:37:99:647,0,898:1:152:255
1019	309158	.	A	G	544.77	PASS	.	GT:AD:DP:GQ:PL:PS:PQ:JQ	1|0:17,15:32:99:573,0,865:1:141:255
1019	309211	.	C	A	657.77	PASS	.	GT:AD:DP:GQ:PL:PS:PQ:JQ	1|0:20,16:36:99:686,0,919:1:153:255
1019	309212	.	A	T	654.77	PASS	.	GT:AD:DP:GQ:PL:PS:PQ:JQ	1|0:20,16:36:99:683,0,961:1:154:255
1019	309225	.	T	A	820.77	PASS	.	GT:AD:DP:GQ:PL:PS:PQ:JQ	1|0:23,21:44:99:849,0,1117:1:179:255
1019	309238	.	T	A	865.77	PASS	.	GT:AD:DP:GQ:PL:PS:PQ:JQ	1|0:23,22:45:99:894,0,939:1:177:255
1019	309251	.	A	G	933.77	PASS	.	GT:AD:DP:GQ:PL:PS:PQ:JQ	1|0:28,25:53:99:962,0,1100:1:195:255
1019	309339	.	G	A	1029.77	PASS	.	GT:AD:DP:GQ:PL:PS:PQ:JQ	1|0:25,27:52:99:1058,0,991:1:200:255
1019	309374	.	G	A	1027.77	PASS	.	GT:AD:DP:GQ:PL:PS:PQ:JQ	1|0:21,27:48:99:1056,0,825:1:176:255
1019	309426	.	G	T	1083.77	PASS	.	GT:AD:DP:GQ:PL:PS:PQ:JQ	1|0:19,27:46:99:1112,0,838:1:147:255
1019	309431	.	T	G	1092.77	PASS	.	GT:AD:DP:GQ:PL:PS:PQ:JQ	1|0:16,28:44:99:1121,0,712:1:177:255
1019	309479	.	C	T	1537.77	PASS	.	GT:AD:DP:GQ:PL:PS:PQ:JQ	1|0:22,38:60:99:1566,0,834:1:201:255
1019	309497	.	G	C	1522.77	PASS	.	GT:AD:DP:GQ:PL:PS:PQ:JQ	1|0:22,36:58:99:1551,0,806:1:198:255
1019	309578	.	C	G	1089.77	PASS	.	GT:AD:DP:GQ:PL:PS:PQ:JQ	1|0:33,29:62:99:1118,0,1417:1:216:255
1019	309584	.	A	G	1047.77	PASS	.	GT:AD:DP:GQ:PL:PS:PQ:JQ	1|0:32,28:60:99:1076,0,1418:1:213:255
1019	309718	.	A	G	776.77	PASS	.	GT:AD:DP:GQ:PL:PS:PQ:JQ	1|0:34,22:56:99:805,0,1322:1:216:255
1019	309726	.	G	A	747.77	PASS	.	GT:AD:DP:GQ:PL:PS:PQ:JQ	1|0:30,17:47:99:776,0,1196:1:200:255
1019	309740	.	C	T	518.77	PASS	.	GT:AD:DP:GQ:PL:PS:PQ:JQ	1|0:33,15:48:99:547,0,1338:1:195:255
1019	309753	.	G	T	611.77	PASS	.	GT:AD:DP:GQ:PL:PS:PQ:JQ	1|0:34,18:52:99:640,0,1392:1:206:255
1019	309797	.	C	G	848.77	PASS	.	GT:AD:DP:GQ:PL:PS:PQ:JQ	1|0:39,24:63:99:877,0,1565:1:195:255
1019	309834	.	C	A	1047.77	PASS	.	GT:AD:DP:GQ:PL:PS:PQ:JQ	1|0:41,29:70:99:1076,0,1711:1:242:255
1019	309835	.	C	A	1047.77	PASS	.	GT:AD:DP:GQ:PL:PS:PQ:JQ	1|0:43,29:72:99:1076,0,1711:1:243:255
1019	310018	.	T	G	358.77	PASS	.	GT:AD:DP:GQ:PL:PS:PQ:JQ	1|0:25,11:36:99:387,0,1011:1:156:255
1019	310033	.	C	T	446.77	PASS	.	GT:AD:DP:GQ:PL:PS:PQ:JQ	1|0:28,14:42:99:475,0,1107:1:164:255
1019	310125	.	A	G	720.77	PASS	.	GT:AD:DP:GQ:PL:PS:PQ:JQ	1|0:28,20:48:99:749,0,1199:1:182:255
1019	310135	.	A	T	772.77	PASS	.	GT:AD:DP:GQ:PL:PS:PQ:JQ	1|0:25,21:46:99:801,0,1071:1:191:255
1019	310200	.	T	G	1029.77	PASS	.	GT:AD:DP:GQ:PL:PS:PQ:JQ	1|0:25,27:52:99:1058,0,968:1:203:255
1019	310210	.	T	C	1074.77	PASS	.	GT:AD:DP:GQ:PL:PS:PQ:JQ	1|0:24,27:51:99:1103,0,923:1:206:255
1019	310220	.	A	T	1158.77	PASS	.	GT:AD:DP:GQ:PL:PS:PQ:JQ	1|0:24,26:50:99:1187,0,917:1:197:255
1019	310228	.	T	G	1000.77	PASS	.	GT:AD:DP:GQ:PL:PS:PQ:JQ	1|0:21,26:47:99:1029,0,804:1:188:255
1019	310248	.	G	A	1071.77	PASS	.	GT:AD:DP:GQ:PL:PS:PQ:JQ	1|0:24,27:51:99:1100,0,965:1:192:255
1019	310318	.	C	T	952.77	PASS	.	GT:AD:DP:GQ:PL:PS:PQ:JQ	1|0:32,28:60:99:981,0,1019:1:215:255
1019	310385	.	G	A	1264.77	PASS	.	GT:AD:DP:GQ:PL:PS:PQ:JQ	1|0:29,33:62:99:1293,0,3434:1:221:255
1019	310399	.	G	C	1149.77	PASS	.	GT:AD:DP:GQ:PL:PS:PQ:JQ	1|0:27,29:56:99:1178,0,3418:1:215:255
1019	310484	.	G	C	1103.77	PASS	.	GT:AD:DP:GQ:PL:PS:PQ:JQ	1|0:38,31:69:99:1132,0,1403:1:255:255
1019	310533	.	A	T	1145.77	PASS	.	GT:AD:DP:GQ:PL:PS:PQ:JQ	1|0:42,36:78:99:1174,0,1575:1:255:255
1019	310612	.	C	T	1429.77	PASS	.	GT:AD:DP:GQ:PL:PS:PQ:JQ	1|0:34,38:72:99:1458,0,1441:1:244:255
1019	310614	.	G	A	1429.77	PASS	.	GT:AD:DP:GQ:PL:PS:PQ:JQ	1|0:29,38:67:99:1458,0,1441:1:242:255
1019	310746	.	T	C	1833.77	PASS	.	GT:AD:DP:GQ:PL:PS:PQ:JQ	1|0:52,53:105:99:1862,0,1661:1:255:255
1019	310805	.	T	C	846.77	PASS	.	GT:AD:DP:GQ:PL:PS:PQ:JQ	1|0:26,24:50:99:875,0,939:1:200:255
1019	310921	.	G	A	1389.77	PASS	.	GT:AD:DP:GQ:PL:PS:PQ:JQ	1|0:26,38:64:99:1418,0,924:1:233:255
1019	310979	.	A	G	1388.77	PASS	.	GT:AD:DP:GQ:PL:PS:PQ:JQ	1|0:33,40:73:99:1417,0,1066:1:255:255
1019	311106	.	A	G	1848.77	PASS	.	GT:AD:DP:GQ:PL:PS:PQ:JQ	1|0:23,47:70:99:1877,0,1620:1:254:255
1019	311120	.	A	C	1860.77	PASS	.	GT:AD:DP:GQ:PL:PS:PQ:JQ	1|0:23,47:70:99:1889,0,1620:1:241:255
1019	311196	.	C	A	1476.77	PASS	.	GT:AD:DP:GQ:PL:PS:PQ:JQ	1|0:30,37:67:99:1505,0,1146:1:251:255
1019	311199	.	A	C	1476.77	PASS	.	GT:AD:DP:GQ:PL:PS:PQ:JQ	1|0:30,36:66:99:1505,0,1146:1:243:255
1019	311265	.	G	T	966.77	PASS	.	GT:AD:DP:GQ:PL:PS:PQ:JQ	1|0:32,25:57:99:995,0,1265:1:252:255
1019	311309	.	C	T	1107.77	PASS	.	GT:AD:DP:GQ:PL:PS:PQ:JQ	1|0:26,27:53:99:1136,0,1046:1:194:255
1019	311315	.	C	T	1143.77	PASS	.	GT:AD:DP:GQ:PL:PS:PQ:JQ	1|0:28,29:57:99:1172,0,1127:1:217:255
1019	311420	.	T	A	1206.77	PASS	.	GT:AD:DP:GQ:PL:PS:PQ:JQ	1|0:34,37:71:99:1235,0,1017:1:255:255
1019	311473	.	C	A	819.77	PASS	.	GT:AD:DP:GQ:PL:PS:PQ:JQ	1|0:29,25:54:99:848,0,1004:1:230:255
1019	311536	.	A	G	1024.77	PASS	.	GT:AD:DP:GQ:PL:PS:PQ:JQ	1|0:27,30:57:99:1053,0,849:1:199:255
1019	311651	.	C	T	573.77	PASS	.	GT:AD:DP:GQ:PL:PS:PQ:JQ	1|0:30,20:50:99:602,0,1127:1:191:255
1019	312079	.	C	T	821.77	PASS	.	GT:AD:DP:GQ:PL:PS:PQ:JQ	1|0:22,24:46:99:850,0,757:1:180:255
1019	312141	.	A	T	600.77	PASS	.	GT:AD:DP:GQ:PL:PS:PQ:JQ	1|0:23,28:51:99:629,0,903:1:39:255
1019	312153	.	A	C	1257.77	PASS	.	GT:AD:DP:GQ:PL:PS:PQ:JQ	1|0:19,32:51:99:1286,0,726:1:188:255
1019	312207	.	C	T	978.77	PASS	.	GT:AD:DP:GQ:PL:PS:PQ:JQ	1|0:27,27:54:99:1007,0,894:1:215:255
1019	312741	.	A	G	2020.77	PASS	.	GT:AD:DP:GQ:PL:PS:PQ:JQ	1|0:27,52:79:99:2049,0,1597:1:245:255
1019	312765	.	C	T	2243.77	PASS	.	GT:AD:DP:GQ:PL:PS:PQ:JQ	1|0:22,58:80:99:2272,0,1397:1:255:255
1019	312918	.	T	G	1803.77	PASS	.	GT:AD:DP:GQ:PL:PS:PQ:JQ	1|0:34,47:81:99:1832,0,1132:1:255:255
1019	312969	.	A	G	1577.77	PASS	.	GT:AD:DP:GQ:PL:PS:PQ:JQ	1|0:31,44:75:99:1606,0,998:1:255:255
1019	313454	.	A	T	1076.77	PASS	.	GT:AD:DP:GQ:PL:PS:PQ:JQ	1|0:21,30:51:99:1105,0,798:1:188:255
1019	313624	.	T	C	1261.77	PASS	.	GT:AD:DP:GQ:PL:PS:PQ:JQ	1|0:27,37:64:99:1290,0,853:1:218:255
1019	313848	.	C	T	833.77	PASS	.	GT:AD:DP:GQ:PL:PS:PQ:JQ	1|0:35,24:59:99:862,0,1200:1:218:255
1019	313917	.	G	A	1020.77	PASS	.	GT:AD:DP:GQ:PL:PS:PQ:JQ	1|0:33,28:61:99:1049,0,1037:1:225:255
1019	314404	.	T	A	756.77	PASS	.	GT:AD:DP:GQ:PL:PS:PQ:JQ	1|0:32,21:53:99:785,0,2253:1:188:255
1019	314553	.	A	T	769.77	PASS	.	GT:AD:DP:GQ:PL:PS:PQ:JQ	1|0:33,22:55:99:798,0,1148:1:191:255
1019	314946	.	A	G	1202.77	PASS	.	GT:AD:DP:GQ:PL:PS:PQ:JQ	1|0:27,32:59:99:1231,0,970:1:221:255
1019	315051	.	A	T	1066.77	PASS	.	GT:AD:DP:GQ:PL:PS:PQ:JQ	1|0:25,29:54:99:1095,0,927:1:203:255
1019	315151	.	G	A	791.77	PASS	.	GT:AD:DP:GQ:PL:PS:PQ:JQ	1|0:30,25:55:99:820,0,1107:1:239:255
1019	315172	.	T	A	825.77	PASS	.	GT:AD:DP:GQ:PL:PS:PQ:JQ	1|0:27,26:53:99:854,0,985:1:236:255
1019	315250	.	C	A	419.77	PASS	.	GT:AD:DP:GQ:PL:PS:PQ:JQ	1|0:0,11:11:33:448,33,0:1:25:25
1019	315394	.	C	A	217.77	PASS	.	GT:AD:DP:GQ:PL:PS:PQ:JQ	1|0:30,8:38:99:246,0,1268:1:215:255
1019	315396	.	T	A	221.77	PASS	.	GT:AD:DP:GQ:PL:PS:PQ:JQ	1|0:30,8:38:99:250,0,1294:1:215:255
1019	315405	.	C	T	218.77	PASS	.	GT:AD:DP:GQ:PL:PS:PQ:JQ	1|0:32,9:41:99:247,0,1304:1:226:255
1019	315502	.	T	C	644.77	PASS	.	GT:AD:DP:GQ:PL:PS:PQ:JQ	1|0:36,20:56:99:673,0,1847:1:245:255
1019	315533	.	C	T	853.77	PASS	.	GT:AD:DP:GQ:PL:PS:PQ:JQ	1|0:37,25:62:99:882,0,2031:1:254:255
1019	315607	.	T	C	946.77	PASS	.	GT:AD:DP:GQ:PL:PS:PQ:JQ	1|0:32,31:63:99:975,0,1117:1:227:255
1019	315707	.	T	C	904.77	PASS	.	GT:AD:DP:GQ:PL:PS:PQ:JQ	1|0:24,24:48:99:933,0,1248:1:198:255
1019	315852	.	C	T	1349.77	PASS	.	GT:AD:DP:GQ:PL:PS:PQ:JQ	1|0:33,37:70:99:1378,0,1064:1:237:255
1019	315880	.	A	G	1132.77	PASS	.	GT:AD:DP:GQ:PL:PS:PQ:JQ	1|0:34,31:65:99:1161,0,1116:1:231:255
1019	315908	.	G	C	958.77	PASS	.	GT:AD:DP:GQ:PL:PS:PQ:JQ	1|0:34,25:59:99:987,0,1300:1:212:255
1019	316046	.	A	G	800.77	PASS	.	GT:AD:DP:GQ:PL:PS:PQ:JQ	1|0:25,21:46:99:829,0,1008:1:155:255
1019	316065	.	T	G	812.77	PASS	.	GT:AD:DP:GQ:PL:PS:PQ:JQ	1|0:26,22:48:99:841,0,4292:1:194:255
1019	316087	.	A	G	1098.77	PASS	.	GT:AD:DP:GQ:PL:PS:PQ:JQ	1|0:29,28:57:99:1127,0,4986:1:201:255
1019	316104	.	T	G	1036.77	PASS	.	GT:AD:DP:GQ:PL:PS:PQ:JQ	1|0:28,26:54:99:1065,0,4781:1:209:255
1019	316109	.	C	A	997.77	PASS	.	GT:AD:DP:GQ:PL:PS:PQ:JQ	1|0:29,27:56:99:1026,0,4663:1:212:255
1019	316222	.	C	A	1215.77	PASS	.	GT:AD:DP:GQ:PL:PS:PQ:JQ	1|0:33,30:63:99:1244,0,10808:1:218:255
1019	316230	.	C	T	1257.77	PASS	.	GT:AD:DP:GQ:PL:PS:PQ:JQ	1|0:33,33:66:99:1286,0,10799:1:231:255
1019	316248	.	A	G	1053.77	PASS	.	GT:AD:DP:GQ:PL:PS:PQ:JQ	1|0:31,26:57:99:1082,0,10106:1:182:255
1019	316249	.	C	A	1050.77	PASS	.	GT:AD:DP:GQ:PL:PS:PQ:JQ	1|0:31,25:56:99:1079,0,10171:1:183:255
1019	316251	.	C	A	924.77	PASS	.	GT:AD:DP:GQ:PL:PS:PQ:JQ	1|0:30,25:55:99:953,0,10180:1:189:255
1019	316261	.	T	G	930.77	PASS	.	GT:AD:DP:GQ:PL:PS:PQ:JQ	1|0:30,25:55:99:959,0,2849:1:182:255
1019	316325	.	T	C	1152.77	PASS	.	GT:AD:DP:GQ:PL:PS:PQ:JQ	1|0:38,31:69:99:1181,0,2668:1:246:255
1019	316335	.	C	T	1186.77	PASS	.	GT:AD:DP:GQ:PL:PS:PQ:JQ	1|0:40,32:72:99:1215,0,2613:1:251:255
1019	316453	.	T	C	1005.77	PASS	.	GT:AD:DP:GQ:PL:PS:PQ:JQ	1|0:32,27:59:99:1034,0,1304:1:218:255
1019	316476	.	C	A	1122.77	PASS	.	GT:AD:DP:GQ:PL:PS:PQ:JQ	1|0:36,29:65:99:1151,0,1421:1:251:255
1019	316498	.	T	A	1080.77	PASS	.	GT:AD:DP:GQ:PL:PS:PQ:JQ	1|0:34,29:63:99:1109,0,1424:1:242:255
1019	316514	.	A	T	1152.77	PASS	.	GT:AD:DP:GQ:PL:PS:PQ:JQ	1|0:38,29:67:99:1181,0,1586:1:255:255
1019	316568	.	T	C	1099.77	PASS	.	GT:AD:DP:GQ:PL:PS:PQ:JQ	1|0:29,29:58:99:1128,0,1169:1:233:255
1019	316644	.	G	C	726.77	PASS	.	GT:AD:DP:GQ:PL:PS:PQ:JQ	1|0:40,21:61:99:755,0,1788:1:215:255
1019	316653	.	A	G	768.77	PASS	.	GT:AD:DP:GQ:PL:PS:PQ:JQ	1|0:38,22:60:99:797,0,1840:1:222:255
1019	316654	.	G	C	816.77	PASS	.	GT:AD:DP:GQ:PL:PS:PQ:JQ	1|0:39,21:60:99:845,0,1753:1:225:255
1019	316677	.	T	C	840.77	PASS	.	GT:AD:DP:GQ:PL:PS:PQ:JQ	1|0:44,22:66:99:869,0,2223:1:255:255
1019	316707	.	G	T	954.77	PASS	.	GT:AD:DP:GQ:PL:PS:PQ:JQ	1|0:49,27:76:99:983,0,2694:1:250:255
1019	316724	.	C	T	948.77	PASS	.	GT:AD:DP:GQ:PL:PS:PQ:JQ	1|0:51,26:77:99:977,0,2894:1:255:255
1019	316725	.	C	A	903.77	PASS	.	GT:AD:DP:GQ:PL:PS:PQ:JQ	1|0:51,26:77:99:932,0,2976:1:255:255
1019	316732	.	C	T	945.77	PASS	.	GT:AD:DP:GQ:PL:PS:PQ:JQ	1|0:52,26:78:99:974,0,3111:1:255:255
1019	316751	.	T	C	960.77	PASS	.	GT:AD:DP:GQ:PL:PS:PQ:JQ	1|0:47,26:73:99:989,0,3069:1:249:255
1019	316753	.	A	C	973.77	PASS	.	GT:AD:DP:GQ:PL:PS:PQ:JQ	1|0:45,26:71:99:1002,0,3105:1:250:255
1019	316756	.	G	A	979.77	PASS	.	GT:AD:DP:GQ:PL:PS:PQ:JQ	1|0:44,28:72:99:1008,0,3021:1:239:255
1019	317026	.	C	G	760.77	PASS	.	GT:AD:DP:GQ:PL:PS:PQ:JQ	1|0:35,24:59:99:789,0,1244:1:233:255
1019	317154	.	T	A	678.77	PASS	.	GT:AD:DP:GQ:PL:PS:PQ:JQ	1|0:22,20:42:99:707,0,820:1:168:255
1019	317475	.	C	A	751.77	PASS	.	GT:AD:DP:GQ:PL:PS:PQ:JQ	1|0:33,24:57:99:780,0,1109:1:200:255
1019	317505	.	A	G	806.77	PASS	.	GT:AD:DP:GQ:PL:PS:PQ:JQ	1|0:32,25:57:99:835,0,1063:1:220:255
1019	317571	.	A	T	1189.77	PASS	.	GT:AD:DP:GQ:PL:PS:PQ:JQ	1|0:24,36:60:99:1218,0,848:1:221:255
1019	317649	.	G	A	1398.77	PASS	.	GT:AD:DP:GQ:PL:PS:PQ:JQ	1|0:28,35:63:99:1427,0,1067:1:200:255
1019	317650	.	T	A	1440.77	PASS	.	GT:AD:DP:GQ:PL:PS:PQ:JQ	1|0:28,35:63:99:1469,0,1064:1:200:255
1019	317654	.	A	T	1524.77	PASS	.	GT:AD:DP:GQ:PL:PS:PQ:JQ	1|0:27,36:63:99:1553,0,1058:1:197:255
1019	317656	.	C	G	1560.77	PASS	.	GT:AD:DP:GQ:PL:PS:PQ:JQ	1|0:27,38:65:99:1589,0,1128:1:207:255
1019	317665	.	T	A	1372.77	PASS	.	GT:AD:DP:GQ:PL:PS:PQ:JQ	1|0:30,35:65:99:1401,0,1140:1:242:255
1019	317712	.	A	C	1260.77	PASS	.	GT:AD:DP:GQ:PL:PS:PQ:JQ	1|0:25,36:61:99:1289,0,889:1:241:255
1019	317817	.	T	C	1061.77	PASS	.	GT:AD:DP:GQ:PL:PS:PQ:JQ	1|0:27,28:55:99:1090,0,1595:1:188:255
1019	317818	.	C	G	1061.77	PASS	.	GT:AD:DP:GQ:PL:PS:PQ:JQ	1|0:27,28:55:99:1090,0,1595:1:187:255
1019	317829	.	A	T	922.77	PASS	.	GT:AD:DP:GQ:PL:PS:PQ:JQ	1|0:31,29:60:99:951,0,1117:1:206:255
1019	317986	.	G	A	1062.77	PASS	.	GT:AD:DP:GQ:PL:PS:PQ:JQ	1|0:28,28:56:99:1091,0,1093:1:197:255
1019	317997	.	A	C	1104.77	PASS	.	GT:AD:DP:GQ:PL:PS:PQ:JQ	1|0:27,29:56:99:1133,0,1091:1:191:255
1019	318014	.	A	C	966.77	PASS	.	GT:AD:DP:GQ:PL:PS:PQ:JQ	1|0:18,26:44:99:995,0,753:1:173:255
1019	318066	.	C	T	618.77	PASS	.	GT:AD:DP:GQ:PL:PS:PQ:JQ	1|0:30,20:50:99:647,0,1032:1:182:255
1019	318098	.	T	A	684.77	PASS	.	GT:AD:DP:GQ:PL:PS:PQ:JQ	1|0:33,24:57:99:713,0,1062:1:192:255
1019	318124	.	C	T	602.77	PASS	.	GT:AD:DP:GQ:PL:PS:PQ:JQ	1|0:30,21:51:99:631,0,1113:1:191:255
1019	318216	.	T	C	1361.77	PASS	.	GT:AD:DP:GQ:PL:PS:PQ:JQ	1|0:20,35:55:99:1390,0,1525:1:213:255
1019	318227	.	A	G	1267.77	PASS	.	GT:AD:DP:GQ:PL:PS:PQ:JQ	1|0:15,32:47:99:1296,0,1387:1:153:255
1019	318228	.	A	C	1354.77	PASS	.	GT:AD:DP:GQ:PL:PS:PQ:JQ	1|0:15,32:47:99:1383,0,1339:1:161:255
1019	318235	.	C	T	1347.77	PASS	.	GT:AD:DP:GQ:PL:PS:PQ:JQ	1|0:16,34:50:99:1376,0,1483:1:162:255
1019	318238	.	T	C	1344.77	PASS	.	GT:AD:DP:GQ:PL:PS:PQ:JQ	1|0:16,33:49:99:1373,0,1510:1:165:255
1019	318240	.	G	T	1302.77	PASS	.	GT:AD:DP:GQ:PL:PS:PQ:JQ	1|0:18,33:51:99:1331,0,1514:1:170:255
1019	318281	.	A	G	1354.77	PASS	.	GT:AD:DP:GQ:PL:PS:PQ:JQ	1|0:19,35:54:99:1383,0,1313:1:210:255
1019	318287	.	T	C	1333.77	PASS	.	GT:AD:DP:GQ:PL:PS:PQ:JQ	1|0:19,34:53:99:1362,0,1316:1:210:255
1019	318323	.	T	C	829.77	PASS	.	GT:AD:DP:GQ:PL:PS:PQ:JQ	1|0:22,23:45:99:858,0,857:1:191:255
1019	318333	.	G	A	663.77	PASS	.	GT:AD:DP:GQ:PL:PS:PQ:JQ	1|0:20,18:38:99:692,0,862:1:173:255
1019	318341	.	G	A	672.77	PASS	.	GT:AD:DP:GQ:PL:PS:PQ:JQ	1|0:18,17:35:99:701,0,736:1:162:255
1019	318779	.	T	A	142.77	PASS	.	GT:AD:DP:GQ:PL:PS:PQ:JQ	1|0:27,6:33:99:171,0,1116:1:128:255
1019	318786	.	C	T	178.77	PASS	.	GT:AD:DP:GQ:PL:PS:PQ:JQ	1|0:28,6:34:99:207,0,1197:1:161:255
1019	318801	.	A	G	298.77	PASS	.	GT:AD:DP:GQ:PL:PS:PQ:JQ	1|0:26,9:35:99:327,0,1137:1:206:255
1019	318805	.	G	A	301.77	PASS	.	GT:AD:DP:GQ:PL:PS:PQ:JQ	1|0:26,10:36:99:330,0,1095:1:206:255
1019	318831	.	G	A	642.77	PASS	.	GT:AD:DP:GQ:PL:PS:PQ:JQ	1|0:20,18:38:99:671,0,729:1:208:255
1019	318893	.	T	C	1013.77	PASS	.	GT:AD:DP:GQ:PL:PS:PQ:JQ	1|0:27,30:57:99:1042,0,905:1:221:255
1019	318960	.	C	A	601.77	PASS	.	GT:AD:DP:GQ:PL:PS:PQ:JQ	1|0:0,14:14:42:630,42,0:1:25:25
1019	318963	.	A	T	601.77	PASS	.	GT:AD:DP:GQ:PL:PS:PQ:JQ	1|0:0,14:14:42:630,42,0:1:25:25
1019	318968	.	T	C	556.77	PASS	.	GT:AD:DP:GQ:PL:PS:PQ:JQ	1|0:0,13:13:39:585,39,0:1:25:25
1019	318972	.	C	T	556.77	PASS	.	GT:AD:DP:GQ:PL:PS:PQ:JQ	1|0:0,12:12:39:585,39,0:1:25:25
1019	318978	.	C	A	421.77	PASS	.	GT:AD:DP:GQ:PL:PS:PQ:JQ	1|0:0,10:10:30:450,30,0:1:25:25
1019	319088	.	C	G	328.77	PASS	.	GT:AD:DP:GQ:PL:PS:PQ:JQ	1|0:35,11:46:99:357,0,3686:1:252:255
1019	319095	.	T	A	331.77	PASS	.	GT:AD:DP:GQ:PL:PS:PQ:JQ	1|0:33,11:44:99:360,0,3626:1:255:255
1019	319096	.	A	G	331.77	PASS	.	GT:AD:DP:GQ:PL:PS:PQ:JQ	1|0:34,11:45:99:360,0,3626:1:255:255
1019	319147	.	G	A	91.77	PASS	.	GT:AD:DP:GQ:PL:PS:PQ:JQ	1|0:30,5:35:99:120,0,1245:1:255:255
1019	319148	.	C	T	91.77	PASS	.	GT:AD:DP:GQ:PL:PS:PQ:JQ	1|0:30,5:35:99:120,0,1245:1:255:255
1019	319152	.	T	A	94.77	PASS	.	GT:AD:DP:GQ:PL:PS:PQ:JQ	1|0:29,5:34:99:123,0,1203:1:255:255
1019	319157	.	G	A	136.77	PASS	.	GT:AD:DP:GQ:PL:PS:PQ:JQ	1|0:28,5:33:99:165,0,1200:1:255:255
1019	319178	.	C	T	100.77	PASS	.	GT:AD:DP:GQ:PL:PS:PQ:JQ	1|0:27,5:32:99:129,0,1119:1:255:255
1019	319207	.	G	A	75.77	PASS	.	GT:AD:DP:GQ:PL:PS:PQ:JQ	1|0:21,4:25:99:104,0,864:1:255:255
1019	319215	.	A	C	76.77	PASS	.	GT:AD:DP:GQ:PL:PS:PQ:JQ	1|0:20,4:24:99:105,0,870:1:255:255
1019	319218	.	T	A	70.77	PASS	.	GT:AD:DP:GQ:PL:PS:PQ:JQ	1|0:21,3:24:99:99,0,954:1:255:255
1019	319219	.	C	A	70.77	PASS	.	GT:AD:DP:GQ:PL:PS:PQ:JQ	1|0:22,3:25:99:99,0,954:1:255:255
1019	319297	.	C	T	100.77	PASS	.	GT:AD:DP:GQ:PL:PS:PQ:JQ	1|0:27,4:31:99:129,0,1119:1:196:255
1019	319302	.	T	G	100.77	PASS	.	GT:AD:DP:GQ:PL:PS:PQ:JQ	1|0:27,5:32:99:129,0,1119:1:197:255
1019	319338	.	G	T	162.77	PASS	.	GT:AD:DP:GQ:PL:PS:PQ:JQ	1|0:25,7:32:99:191,0,890:1:168:255
1019	319372	.	C	A	577.77	PASS	.	GT:AD:DP:GQ:PL:PS:PQ:JQ	1|0:30,16:46:99:606,0,1149:1:187:255
1019	319397	.	A	G	820.77	PASS	.	GT:AD:DP:GQ:PL:PS:PQ:JQ	1|0:24,22:46:99:849,0,984:1:149:255
1019	319425	.	G	A	769.77	PASS	.	GT:AD:DP:GQ:PL:PS:PQ:JQ	1|0:27,21:48:99:798,0,1113:1:194:255
1019	319426	.	G	A	810.77	PASS	.	GT:AD:DP:GQ:PL:PS:PQ:JQ	1|0:27,21:48:99:839,0,1109:1:194:255
1019	319534	.	T	C	1030.77	PASS	.	GT:AD:DP:GQ:PL:PS:PQ:JQ	1|0:21,29:50:99:1059,0,673:1:215:255
1019	319567	.	C	A	1128.77	PASS	.	GT:AD:DP:GQ:PL:PS:PQ:JQ	1|0:28,30:58:99:1157,0,1161:1:227:255
1019	319578	.	T	A	1269.77	PASS	.	GT:AD:DP:GQ:PL:PS:PQ:JQ	1|0:29,32:61:99:1298,0,1118:1:193:255
1019	319579	.	T	G	1266.77	PASS	.	GT:AD:DP:GQ:PL:PS:PQ:JQ	1|0:29,32:61:99:1295,0,1160:1:194:255
1019	319946	.	C	T	1095.77	PASS	.	GT:AD:DP:GQ:PL:PS:PQ:JQ	1|0:32,32:64:99:1124,0,1138:1:221:255
1019	320074	.	A	C	1386.77	PASS	.	GT:AD:DP:GQ:PL:PS:PQ:JQ	1|0:29,42:71:99:1415,0,956:1:242:255
1019	321157	.	T	C	1047.77	PASS	.	GT:AD:DP:GQ:PL:PS:PQ:JQ	1|0:29,31:60:99:1076,0,974:1:250:255
1019	321190	.	A	C	1317.77	PASS	.	GT:AD:DP:GQ:PL:PS:PQ:JQ	1|0:28,33:61:99:1346,0,1119:1:242:255
1019	321208	.	C	T	1575.77	PASS	.	GT:AD:DP:GQ:PL:PS:PQ:JQ	1|0:32,40:72:99:1604,0,1175:1:221:255
1019	321416	.	C	A	988.77	PASS	.	GT:AD:DP:GQ:PL:PS:PQ:JQ	1|0:26,34:60:99:1017,0,832:1:223:255
1019	321450	.	C	A	1226.77	PASS	.	GT:AD:DP:GQ:PL:PS:PQ:JQ	1|0:25,37:62:99:1255,0,790:1:218:255
1019	321928	.	A	G	314.77	PASS	.	GT:AD:DP:GQ:PL:PS:PQ:JQ	1|0:16,11:27:99:343,0,519:1:116:255
1019	322098	.	A	G	334.77	PASS	.	GT:AD:DP:GQ:PL:PS:PQ:JQ	1|0:26,12:38:99:363,0,952:1:178:255
1019	322370	.	A	T	658.77	PASS	.	GT:AD:DP:GQ:PL:PS:PQ:JQ	1|0:21,20:41:99:687,0,756:1:161:255
1019	322501	.	C	G	771.77	PASS	.	GT:AD:DP:GQ:PL:PS:PQ:JQ	1|0:28,23:51:99:800,0,1005:1:194:255
1019	322528	.	C	G	682.77	PASS	.	GT:AD:DP:GQ:PL:PS:PQ:JQ	1|0:29,19:48:99:711,0,2015:1:170:255
1019	322533	.	A	G	685.77	PASS	.	GT:AD:DP:GQ:PL:PS:PQ:JQ	1|0:27,19:46:99:714,0,1991:1:155:255
1019	322534	.	C	G	688.77	PASS	.	GT:AD:DP:GQ:PL:PS:PQ:JQ	1|0:26,19:45:99:717,0,1927:1:155:255
1019	322777	.	A	G	1017.77	PASS	.	GT:AD:DP:GQ:PL:PS:PQ:JQ	1|0:31,29:60:99:1046,0,1188:1:209:255
1019	322895	.	T	G	881.77	PASS	.	GT:AD:DP:GQ:PL:PS:PQ:JQ	1|0:39,28:67:99:910,0,1417:1:236:255
1019	322969	.	A	G	958.77	PASS	.	GT:AD:DP:GQ:PL:PS:PQ:JQ	1|0:29,29:58:99:987,0,1071:1:221:255
1019	323148	.	A	T	814.77	PASS	.	GT:AD:DP:GQ:PL:PS:PQ:JQ	1|0:24,22:46:99:843,0,826:1:170:255
1019	323369	.	C	A	993.77	PASS	.	GT:AD:DP:GQ:PL:PS:PQ:JQ	1|0:24,26:50:99:1022,0,1235:1:184:255
1019	323421	.	C	G	1228.77	PASS	.	GT:AD:DP:GQ:PL:PS:PQ:JQ	1|0:16,32:48:99:1257,0,791:1:183:255
1019	323438	.	G	A	1220.77	PASS	.	GT:AD:DP:GQ:PL:PS:PQ:JQ	1|0:17,28:45:99:1249,0,912:1:185:255
1019	323441	.	G	A	1138.77	PASS	.	GT:AD:DP:GQ:PL:PS:PQ:JQ	1|0:17,29:46:99:1167,0,870:1:191:255
1019	323457	.	A	G	1302.77	PASS	.	GT:AD:DP:GQ:PL:PS:PQ:JQ	1|0:16,32:48:99:1331,0,694:1:194:255
1019	323908	.	A	C	66.77	PASS	.	GT:AD:DP:GQ:PL:PS:PQ:JQ	1|0:11,3:14:95:95,0,226:1:59:255
1019	324109	.	G	T	961.77	PASS	.	GT:AD:DP:GQ:PL:PS:PQ:JQ	1|0:27,27:54:99:990,0,1026:1:236:255
1019	324157	.	A	G	768.77	PASS	.	GT:AD:DP:GQ:PL:PS:PQ:JQ	1|0:26,21:47:99:797,0,1112:1:223:255
1019	324174	.	T	C	855.77	PASS	.	GT:AD:DP:GQ:PL:PS:PQ:JQ	1|0:27,23:50:99:884,0,1064:1:209:255
1019	324175	.	T	A	897.77	PASS	.	GT:AD:DP:GQ:PL:PS:PQ:JQ	1|0:27,23:50:99:926,0,1061:1:206:255
1019	324188	.	A	G	778.77	PASS	.	GT:AD:DP:GQ:PL:PS:PQ:JQ	1|0:25,21:46:99:807,0,987:1:230:255
1019	324204	.	A	C	622.77	PASS	.	GT:AD:DP:GQ:PL:PS:PQ:JQ	1|0:20,17:37:99:651,0,831:1:202:255
1019	324208	.	G	T	709.77	PASS	.	GT:AD:DP:GQ:PL:PS:PQ:JQ	1|0:19,18:37:99:738,0,783:1:202:255
1019	324228	.	A	G	757.77	PASS	.	GT:AD:DP:GQ:PL:PS:PQ:JQ	1|0:18,20:38:99:786,0,696:1:187:255
1019	324245	.	A	T	896.77	PASS	.	GT:AD:DP:GQ:PL:PS:PQ:JQ	1|0:17,25:42:99:925,0,582:1:172:255
1019	324339	.	A	C	1156.77	PASS	.	GT:AD:DP:GQ:PL:PS:PQ:JQ	1|0:28,31:59:99:1185,0,1589:1:239:255
1019	324342	.	T	G	1156.77	PASS	.	GT:AD:DP:GQ:PL:PS:PQ:JQ	1|0:28,30:58:99:1185,0,1589:1:224:255
1019	324391	.	G	A	1110.77	PASS	.	GT:AD:DP:GQ:PL:PS:PQ:JQ	1|0:25,30:55:99:1139,0,1503:1:234:255
1019	324927	.	G	A	1119.77	PASS	.	GT:AD:DP:GQ:PL:PS:PQ:JQ	1|0:32,28:60:99:1148,0,1253:1:255:255
1019	325047	.	A	G	911.77	PASS	.	GT:AD:DP:GQ:PL:PS:PQ:JQ	1|0:33,26:59:99:940,0,1308:1:248:255
1019	325269	.	C	G	293.77	PASS	.	GT:AD:DP:GQ:PL:PS:PQ:JQ	1|0:32,10:42:99:322,0,1976:1:116:255
1019	325952	.	G	A	813.77	PASS	.	GT:AD:DP:GQ:PL:PS:PQ:JQ	1|0:44,22:66:99:842,0,1741:1:242:255
1019	326004	.	A	G	946.77	PASS	.	GT:AD:DP:GQ:PL:PS:PQ:JQ	1|0:48,29:77:99:975,0,1886:1:255:255
1019	326045	.	T	C	1000.77	PASS	.	GT:AD:DP:GQ:PL:PS:PQ:JQ	1|0:46,27:73:99:1029,0,1836:1:255:255
1019	326047	.	T	C	1000.77	PASS	.	GT:AD:DP:GQ:PL:PS:PQ:JQ	1|0:46,28:74:99:1029,0,1836:1:255:255
1019	326183	.	C	G	1061.77	PASS	.	GT:AD:DP:GQ:PL:PS:PQ:JQ	1|0:32,31:63:99:1090,0,1196:1:255:255
1019	326282	.	A	G	622.77	PASS	.	GT:AD:DP:GQ:PL:PS:PQ:JQ	1|0:32,20:52:99:651,0,1147:1:221:255
1019	326359	.	A	G	814.77	PASS	.	GT:AD:DP:GQ:PL:PS:PQ:JQ	1|0:26,21:47:99:843,0,970:1:206:255
1019	326386	.	G	A	1145.77	PASS	.	GT:AD:DP:GQ:PL:PS:PQ:JQ	1|0:24,30:54:99:1174,0,881:1:223:255
1019	326451	.	A	G	1080.77	PASS	.	GT:AD:DP:GQ:PL:PS:PQ:JQ	1|0:22,28:50:99:1109,0,839:1:216:255
1019	326469	.	G	C	1059.77	PASS	.	GT:AD:DP:GQ:PL:PS:PQ:JQ	1|0:27,28:55:99:1088,0,1062:1:235:255
1019	326550	.	G	T	957.77	PASS	.	GT:AD:DP:GQ:PL:PS:PQ:JQ	1|0:42,28:70:99:986,0,1413:1:239:255
1019	326586	.	A	C	1096.77	PASS	.	GT:AD:DP:GQ:PL:PS:PQ:JQ	1|0:35,31:66:99:1125,0,1155:1:239:255
1019	326888	.	A	G	778.77	PASS	.	GT:AD:DP:GQ:PL:PS:PQ:JQ	0|1:19,23:42:99:807,0,702:1:173:255
1019	326943	.	T	A	760.77	PASS	.	GT:AD:DP:GQ:PL:PS:PQ:JQ	0|1:16,19:35:99:789,0,645:1:158:255
1019	326953	.	G	T	763.77	PASS	.	GT:AD:DP:GQ:PL:PS:PQ:JQ	0|1:16,20:36:99:792,0,612:1:161:255
1019	326965	.	C	T	721.77	PASS	.	GT:AD:DP:GQ:PL:PS:PQ:JQ	0|1:16,19:35:99:750,0,615:1:156:255
1019	327280	.	A	C	1148.77	PASS	.	GT:AD:DP:GQ:PL:PS:PQ:JQ	1|0:22,31:53:99:1177,0,1226:1:185:255
1019	327281	.	C	A	1148.77	PASS	.	GT:AD:DP:GQ:PL:PS:PQ:JQ	1|0:22,31:53:99:1177,0,1226:1:174:255
1019	327320	.	T	C	1021.77	PASS	.	GT:AD:DP:GQ:PL:PS:PQ:JQ	1|0:21,30:51:99:1050,0,668:1:191:255
1019	327373	.	A	T	1049.77	PASS	.	GT:AD:DP:GQ:PL:PS:PQ:JQ	1|0:19,29:48:99:1078,0,542:1:182:255
1019	327412	.	A	G	902.77	PASS	.	GT:AD:DP:GQ:PL:PS:PQ:JQ	1|0:19,26:45:99:931,0,615:1:188:255
1019	327439	.	C	T	864.77	PASS	.	GT:AD:DP:GQ:PL:PS:PQ:JQ	1|0:24,22:46:99:893,0,1010:1:188:255
1019	327536	.	G	C	1456.77	PASS	.	GT:AD:DP:GQ:PL:PS:PQ:JQ	1|0:0,29:29:99:1485,99,0:1:25:25
1019	327565	.	G	A	1636.77	PASS	.	GT:AD:DP:GQ:PL:PS:PQ:JQ	1|0:0,37:37:99:1665,111,0:1:25:25
1019	327661	.	G	C	686.77	PASS	.	GT:AD:DP:GQ:PL:PS:PQ:JQ	1|0:39,25:64:99:715,0,1353:1:195:255
1019	328201	.	T	C	403.77	PASS	.	GT:AD:DP:GQ:PL:PS:PQ:JQ	1|0:0,10:10:30:432,30,0:1:25:25
1019	328279	.	T	C	154.77	PASS	.	GT:AD:DP:GQ:PL:PS:PQ:JQ	1|0:23,6:29:99:183,0,3120:1:138:255
1019	328285	.	C	G	397.77	PASS	.	GT:AD:DP:GQ:PL:PS:PQ:JQ	1|0:21,9:30:99:426,0,3032:1:149:255
1019	328301	.	G	A	433.77	PASS	.	GT:AD:DP:GQ:PL:PS:PQ:JQ	1|0:23,13:36:99:462,0,2872:1:167:255
1019	328520	.	C	T	684.77	PASS	.	GT:AD:DP:GQ:PL:PS:PQ:JQ	1|0:27,17:44:99:713,0,1819:1:158:255
1019	328528	.	A	C	729.77	PASS	.	GT:AD:DP:GQ:PL:PS:PQ:JQ	1|0:26,20:46:99:758,0,1779:1:165:255
1019	328540	.	T	A	739.77	PASS	.	GT:AD:DP:GQ:PL:PS:PQ:JQ	1|0:24,18:42:99:768,0,1613:1:146:255
1019	328584	.	C	T	596.77	PASS	.	GT:AD:DP:GQ:PL:PS:PQ:JQ	1|0:18,16:34:99:625,0,889:1:134:255
1019	328797	.	A	C	678.77	PASS	.	GT:AD:DP:GQ:PL:PS:PQ:JQ	1|0:17,18:35:99:707,0,549:1:163:255
1019	328822	.	C	A	665.77	PASS	.	GT:AD:DP:GQ:PL:PS:PQ:JQ	1|0:18,17:35:99:694,0,702:1:76:255
1019	328892	.	T	C	936.77	PASS	.	GT:AD:DP:GQ:PL:PS:PQ:JQ	1|0:27,25:52:99:965,0,1058:1:215:255
1019	329095	.	A	G	1119.77	PASS	.	GT:AD:DP:GQ:PL:PS:PQ:JQ	1|0:45,34:79:99:1148,0,1623:1:255:255
1019	329251	.	T	G	1265.77	PASS	.	GT:AD:DP:GQ:PL:PS:PQ:JQ	1|0:28,33:61:99:1294,0,2150:1:247:255
1019	329256	.	A	G	1304.77	PASS	.	GT:AD:DP:GQ:PL:PS:PQ:JQ	1|0:27,33:60:99:1333,0,2147:1:244:255
1019	329322	.	T	A	690.77	PASS	.	GT:AD:DP:GQ:PL:PS:PQ:JQ	1|0:25,22:47:99:719,0,943:1:208:255
1019	329496	.	C	T	861.77	PASS	.	GT:AD:DP:GQ:PL:PS:PQ:JQ	1|0:40,24:64:99:890,0,1587:1:255:255
1019	329517	.	A	T	856.77	PASS	.	GT:AD:DP:GQ:PL:PS:PQ:JQ	1|0:37,25:62:99:885,0,1466:1:227:255
1019	329613	.	G	A	946.77	PASS	.	GT:AD:DP:GQ:PL:PS:PQ:JQ	1|0:28,25:53:99:975,0,2706:1:202:255
1019	329625	.	C	A	947.77	PASS	.	GT:AD:DP:GQ:PL:PS:PQ:JQ	1|0:26,26:52:99:976,0,2756:1:190:255
1019	329640	.	T	C	805.77	PASS	.	GT:AD:DP:GQ:PL:PS:PQ:JQ	1|0:28,24:52:99:834,0,2744:1:179:255
1019	329768	.	T	C	803.77	PASS	.	GT:AD:DP:GQ:PL:PS:PQ:JQ	1|0:26,24:50:99:832,0,786:1:201:255
1019	329824	.	G	C	711.77	PASS	.	GT:AD:DP:GQ:PL:PS:PQ:JQ	1|0:18,19:37:99:740,0,899:1:160:255
1019	329831	.	A	C	715.77	PASS	.	GT:AD:DP:GQ:PL:PS:PQ:JQ	1|0:17,19:36:99:744,0,899:1:149:255
1019	329838	.	C	G	715.77	PASS	.	GT:AD:DP:GQ:PL:PS:PQ:JQ	1|0:18,19:37:99:744,0,898:1:152:255
1019	329845	.	A	G	782.77	PASS	.	GT:AD:DP:GQ:PL:PS:PQ:JQ	1|0:20,20:40:99:811,0,936:1:155:255
1019	330185	.	C	G	382.77	PASS	.	GT:AD:DP:GQ:PL:PS:PQ:JQ	1|0:20,15:35:99:411,0,607:1:169:255
1019	330723	.	G	C	676.77	PASS	.	GT:AD:DP:GQ:PL:PS:PQ:JQ	1|0:35,21:56:99:705,0,1325:1:220:255
1019	330940	.	A	T	1100.77	PASS	.	GT:AD:DP:GQ:PL:PS:PQ:JQ	1|0:40,30:70:99:1129,0,3537:1:255:255
1019	330941	.	G	T	1103.77	PASS	.	GT:AD:DP:GQ:PL:PS:PQ:JQ	1|0:42,30:72:99:1132,0,3452:1:246:255
1019	330952	.	A	G	1153.77	PASS	.	GT:AD:DP:GQ:PL:PS:PQ:JQ	1|0:43,32:75:99:1182,0,3364:1:255:255
1019	331010	.	C	T	1278.77	PASS	.	GT:AD:DP:GQ:PL:PS:PQ:JQ	1|0:34,33:67:99:1307,0,1342:1:238:255
1019	331074	.	C	T	1341.77	PASS	.	GT:AD:DP:GQ:PL:PS:PQ:JQ	1|0:32,33:65:99:1370,0,1328:1:132:255
1019	331083	.	T	G	1473.77	PASS	.	GT:AD:DP:GQ:PL:PS:PQ:JQ	1|0:31,37:68:99:1502,0,1282:1:194:255
1019	331086	.	C	T	1467.77	PASS	.	GT:AD:DP:GQ:PL:PS:PQ:JQ	1|0:33,37:70:99:1496,0,1459:1:204:255
1019	331091	.	A	T	1428.77	PASS	.	GT:AD:DP:GQ:PL:PS:PQ:JQ	1|0:31,35:66:99:1457,0,1420:1:201:255
1019	331107	.	C	T	1332.77	PASS	.	GT:AD:DP:GQ:PL:PS:PQ:JQ	1|0:35,34:69:99:1361,0,1879:1:222:255
1019	331147	.	G	A	1751.77	PASS	.	GT:AD:DP:GQ:PL:PS:PQ:JQ	1|0:48,45:93:99:1780,0,3190:1:255:255
1019	331166	.	T	G	1618.77	PASS	.	GT:AD:DP:GQ:PL:PS:PQ:JQ	1|0:46,41:87:99:1647,0,3102:1:255:255
1019	331250	.	G	A	1518.77	PASS	.	GT:AD:DP:GQ:PL:PS:PQ:JQ	1|0:39,42:81:99:1547,0,1390:1:255:255
1019	331350	.	C	T	1224.77	PASS	.	GT:AD:DP:GQ:PL:PS:PQ:JQ	1|0:40,33:73:99:1253,0,2625:1:253:255
1019	331355	.	A	G	1189.77	PASS	.	GT:AD:DP:GQ:PL:PS:PQ:JQ	1|0:38,32:70:99:1218,0,2610:1:250:255
1019	331496	.	C	A	1269.77	PASS	.	GT:AD:DP:GQ:PL:PS:PQ:JQ	1|0:40,36:76:99:1298,0,1418:1:255:255
1019	331561	.	C	T	1038.77	PASS	.	GT:AD:DP:GQ:PL:PS:PQ:JQ	1|0:44,33:77:99:1067,0,1566:1:249:255
1019	331946	.	A	T	949.77	PASS	.	GT:AD:DP:GQ:PL:PS:PQ:JQ	1|0:23,25:48:99:978,0,932:1:209:255
1019	331950	.	A	C	949.77	PASS	.	GT:AD:DP:GQ:PL:PS:PQ:JQ	1|0:23,25:48:99:978,0,932:1:206:255
1019	332048	.	G	T	329.77	PASS	.	GT:AD:DP:GQ:PL:PS:PQ:JQ	1|0:23,11:34:99:358,0,916:1:152:255
1019	332051	.	C	T	362.77	PASS	.	GT:AD:DP:GQ:PL:PS:PQ:JQ	1|0:23,12:35:99:391,0,913:1:157:255
1019	332084	.	C	A	666.77	PASS	.	GT:AD:DP:GQ:PL:PS:PQ:JQ	1|0:19,18:37:99:695,0,744:1:164:255
1019	332085	.	A	G	666.77	PASS	.	GT:AD:DP:GQ:PL:PS:PQ:JQ	1|0:19,18:37:99:695,0,744:1:164:255
1019	332115	.	G	A	579.77	PASS	.	GT:AD:DP:GQ:PL:PS:PQ:JQ	1|0:20,16:36:99:608,0,752:1:159:255
1019	332364	.	T	C	363.77	PASS	.	GT:AD:DP:GQ:PL:PS:PQ:JQ	1|0:6,11:17:99:392,0,344:1:130:255
1019	332389	.	A	G	204.77	PASS	.	GT:AD:DP:GQ:PL:PS:PQ:JQ	1|0:6,5:11:99:233,0,351:1:86:255
1019	357518	.	G	T	534.77	PASS	.	GT:AD:DP:GQ:PL:PS:PQ:JQ	0|1:0,14:14:42:563,42,0:1:25:25
1019	357642	.	G	C	972.77	PASS	.	GT:AD:DP:GQ:PL:PS:PQ:JQ	0|1:30,26:56:99:1001,0,1181:1:239:255
1019	357649	.	C	T	1053.77	PASS	.	GT:AD:DP:GQ:PL:PS:PQ:JQ	0|1:31,28:59:99:1082,0,1217:1:244:255
1019	357677	.	C	T	950.77	PASS	.	GT:AD:DP:GQ:PL:PS:PQ:JQ	0|1:33,26:59:99:979,0,1276:1:247:255
1019	357758	.	A	T	1467.77	PASS	.	GT:AD:DP:GQ:PL:PS:PQ:JQ	1|0:26,41:67:99:1496,0,907:1:255:255
1019	357908	.	T	G	1113.77	PASS	.	GT:AD:DP:GQ:PL:PS:PQ:JQ	1|0:24,29:53:99:1142,0,1054:1:210:255
1019	357916	.	A	T	1188.77	PASS	.	GT:AD:DP:GQ:PL:PS:PQ:JQ	1|0:26,29:55:99:1217,0,1174:1:207:255
1019	357919	.	T	C	1188.77	PASS	.	GT:AD:DP:GQ:PL:PS:PQ:JQ	1|0:27,30:57:99:1217,0,1174:1:219:255
1019	357930	.	G	A	1048.77	PASS	.	GT:AD:DP:GQ:PL:PS:PQ:JQ	1|0:35,29:64:99:1077,0,1417:1:211:255
1019	357979	.	G	A	1116.77	PASS	.	GT:AD:DP:GQ:PL:PS:PQ:JQ	1|0:32,30:62:99:1145,0,1227:1:242:255
1019	357985	.	A	C	1092.77	PASS	.	GT:AD:DP:GQ:PL:PS:PQ:JQ	1|0:32,29:61:99:1121,0,1230:1:243:255
1019	358206	.	T	A	485.77	PASS	.	GT:AD:DP:GQ:PL:PS:PQ:JQ	1|0:0,12:12:36:514,36,0:1:25:25
1019	358269	.	G	T	304.77	PASS	.	GT:AD:DP:GQ:PL:PS:PQ:JQ	1|0:29,10:39:99:333,0,1188:1:185:255
1019	358277	.	G	A	306.77	PASS	.	GT:AD:DP:GQ:PL:PS:PQ:JQ	1|0:32,9:41:99:335,0,1353:1:166:255
1019	358568	.	G	A	70.77	PASS	.	GT:AD:DP:GQ:PL:PS:PQ:JQ	1|0:22,4:26:99:99,0,1623:1:148:255
1019	358581	.	T	A	193.77	PASS	.	GT:AD:DP:GQ:PL:PS:PQ:JQ	1|0:24,7:31:99:222,0,1701:1:163:255
1019	358591	.	G	T	226.77	PASS	.	GT:AD:DP:GQ:PL:PS:PQ:JQ	1|0:23,8:31:99:255,0,2004:1:173:255
1019	358594	.	T	A	223.77	PASS	.	GT:AD:DP:GQ:PL:PS:PQ:JQ	1|0:25,8:33:99:252,0,2137:1:180:255
1019	358606	.	T	C	274.77	PASS	.	GT:AD:DP:GQ:PL:PS:PQ:JQ	1|0:25,8:33:99:303,0,2008:1:186:255
1019	358607	.	G	A	274.77	PASS	.	GT:AD:DP:GQ:PL:PS:PQ:JQ	1|0:24,9:33:99:303,0,2008:1:184:255
1019	358639	.	C	G	376.77	PASS	.	GT:AD:DP:GQ:PL:PS:PQ:JQ	1|0:28,12:40:99:405,0,1053:1:200:255
1019	358692	.	C	G	181.77	PASS	.	GT:AD:DP:GQ:PL:PS:PQ:JQ	1|0:26,8:34:99:210,0,986:1:183:255
1019	359961	.	C	T	424.77	PASS	.	GT:AD:DP:GQ:PL:PS:PQ:JQ	1|0:31,12:43:99:453,0,1251:1:225:255
1019	359979	.	T	C	511.77	PASS	.	GT:AD:DP:GQ:PL:PS:PQ:JQ	1|0:30,15:45:99:540,0,1215:1:208:255
1019	360017	.	G	A	837.77	PASS	.	GT:AD:DP:GQ:PL:PS:PQ:JQ	1|0:31,23:54:99:866,0,1266:1:234:255
1019	360110	.	T	G	1032.77	PASS	.	GT:AD:DP:GQ:PL:PS:PQ:JQ	1|0:24,25:49:99:1061,0,926:1:155:255
1019	360133	.	G	A	892.77	PASS	.	GT:AD:DP:GQ:PL:PS:PQ:JQ	1|0:22,24:46:99:921,0,932:1:205:255
1019	360258	.	T	C	619.77	PASS	.	GT:AD:DP:GQ:PL:PS:PQ:JQ	1|0:27,21:48:99:648,0,984:1:137:255
1019	360312	.	G	A	726.77	PASS	.	GT:AD:DP:GQ:PL:PS:PQ:JQ	1|0:25,23:48:99:755,0,937:1:81:255
1019	360351	.	T	C	849.77	PASS	.	GT:AD:DP:GQ:PL:PS:PQ:JQ	1|0:35,26:61:99:878,0,1242:1:224:255
1019	360403	.	T	C	1108.77	PASS	.	GT:AD:DP:GQ:PL:PS:PQ:JQ	1|0:36,30:66:99:1137,0,1792:1:233:255
1019	360412	.	C	T	1239.77	PASS	.	GT:AD:DP:GQ:PL:PS:PQ:JQ	1|0:38,32:70:99:1268,0,1825:1:254:255
1019	360418	.	G	A	1196.77	PASS	.	GT:AD:DP:GQ:PL:PS:PQ:JQ	1|0:38,32:70:99:1225,0,1806:1:255:255
1019	360466	.	A	C	1090.77	PASS	.	GT:AD:DP:GQ:PL:PS:PQ:JQ	1|0:46,31:77:99:1119,0,1536:1:235:255
1019	360544	.	A	G	1032.77	PASS	.	GT:AD:DP:GQ:PL:PS:PQ:JQ	1|0:35,28:63:99:1061,0,1503:1:250:255
1019	360615	.	A	T	927.77	PASS	.	GT:AD:DP:GQ:PL:PS:PQ:JQ	1|0:26,27:53:99:956,0,796:1:221:255
1019	360780	.	G	A	1878.77	PASS	.	GT:AD:DP:GQ:PL:PS:PQ:JQ	1|0:52,49:101:99:1907,0,2901:1:255:255
1019	360802	.	C	T	1595.77	PASS	.	GT:AD:DP:GQ:PL:PS:PQ:JQ	1|0:48,44:92:99:1624,0,2696:1:255:255
1019	360842	.	A	T	1635.77	PASS	.	GT:AD:DP:GQ:PL:PS:PQ:JQ	1|0:47,43:90:99:1664,0,2752:1:255:255
1019	360843	.	G	A	1635.77	PASS	.	GT:AD:DP:GQ:PL:PS:PQ:JQ	1|0:47,43:90:99:1664,0,2752:1:255:255
1019	360945	.	A	G	1122.77	PASS	.	GT:AD:DP:GQ:PL:PS:PQ:JQ	1|0:50,31:81:99:1151,0,1908:1:255:255
1019	360960	.	A	G	1177.77	PASS	.	GT:AD:DP:GQ:PL:PS:PQ:JQ	1|0:45,32:77:99:1206,0,1789:1:255:255
1019	360983	.	C	T	1260.77	PASS	.	GT:AD:DP:GQ:PL:PS:PQ:JQ	1|0:60,35:95:99:1289,0,2261:1:255:255
1019	361040	.	A	C	1389.77	PASS	.	GT:AD:DP:GQ:PL:PS:PQ:JQ	1|0:105,42:147:99:1418,0,4099:1:255:255
1019	361097	.	A	G	1362.77	PASS	.	GT:AD:DP:GQ:PL:PS:PQ:JQ	1|0:61,40:101:99:1391,0,2519:1:35:255
1019	361152	.	G	A	1189.77	PASS	.	GT:AD:DP:GQ:PL:PS:PQ:JQ	1|0:32,32:64:99:1218,0,4540:1:222:255
1019	361310	.	T	C	1219.77	PASS	.	GT:AD:DP:GQ:PL:PS:PQ:JQ	1|0:54,34:88:99:1248,0,3472:1:255:255
1019	361331	.	G	A	1245.77	PASS	.	GT:AD:DP:GQ:PL:PS:PQ:JQ	1|0:51,34:85:99:1274,0,3347:1:255:255
1019	361350	.	A	G	1206.77	PASS	.	GT:AD:DP:GQ:PL:PS:PQ:JQ	1|0:50,33:83:99:1235,0,2182:1:255:255
1019	361442	.	A	T	924.77	PASS	.	GT:AD:DP:GQ:PL:PS:PQ:JQ	1|0:32,24:56:99:953,0,1680:1:227:255
1019	361446	.	C	G	963.77	PASS	.	GT:AD:DP:GQ:PL:PS:PQ:JQ	1|0:32,26:58:99:992,0,1719:1:211:255
1019	361464	.	C	T	1260.77	PASS	.	GT:AD:DP:GQ:PL:PS:PQ:JQ	1|0:31,30:61:99:1289,0,1521:1:224:255
1019	361473	.	T	G	1179.77	PASS	.	GT:AD:DP:GQ:PL:PS:PQ:JQ	1|0:30,31:61:99:1208,0,1460:1:218:255
1019	361475	.	C	T	1221.77	PASS	.	GT:AD:DP:GQ:PL:PS:PQ:JQ	1|0:31,31:62:99:1250,0,1457:1:224:255
1019	361477	.	A	T	1263.77	PASS	.	GT:AD:DP:GQ:PL:PS:PQ:JQ	1|0:30,32:62:99:1292,0,1454:1:222:255
1019	361509	.	G	T	1353.77	PASS	.	GT:AD:DP:GQ:PL:PS:PQ:JQ	1|0:28,35:63:99:1382,0,1112:1:207:255
1019	361541	.	C	T	1767.77	PASS	.	GT:AD:DP:GQ:PL:PS:PQ:JQ	1|0:30,42:72:99:1796,0,1166:1:255:255
1019	361545	.	T	G	1800.77	PASS	.	GT:AD:DP:GQ:PL:PS:PQ:JQ	1|0:31,46:77:99:1829,0,1289:1:255:255
1019	361579	.	T	A	1367.77	PASS	.	GT:AD:DP:GQ:PL:PS:PQ:JQ	1|0:32,37:69:99:1396,0,1169:1:255:255
1019	361844	.	T	G	1696.77	PASS	.	GT:AD:DP:GQ:PL:PS:PQ:JQ	1|0:31,43:74:99:1725,0,1069:1:255:255
1019	362143	.	T	C	1056.77	PASS	.	GT:AD:DP:GQ:PL:PS:PQ:JQ	1|0:34,33:67:99:1085,0,1251:1:216:255
1019	362246	.	A	T	1354.77	PASS	.	GT:AD:DP:GQ:PL:PS:PQ:JQ	1|0:41,42:83:99:1383,0,1430:1:224:255
1019	362359	.	A	C	786.77	PASS	.	GT:AD:DP:GQ:PL:PS:PQ:JQ	1|0:34,21:55:99:815,0,2157:1:195:255
1019	362373	.	A	T	801.77	PASS	.	GT:AD:DP:GQ:PL:PS:PQ:JQ	1|0:30,22:52:99:830,0,2009:1:188:255
1019	362556	.	C	T	1081.77	PASS	.	GT:AD:DP:GQ:PL:PS:PQ:JQ	1|0:37,30:67:99:1110,0,1412:1:242:255
1019	362622	.	C	G	734.77	PASS	.	GT:AD:DP:GQ:PL:PS:PQ:JQ	1|0:31,21:52:99:763,0,1229:1:227:255
1019	362785	.	G	A	1139.77	PASS	.	GT:AD:DP:GQ:PL:PS:PQ:JQ	1|0:35,32:67:99:1168,0,1313:1:239:255
1019	362927	.	A	T	1024.77	PASS	.	GT:AD:DP:GQ:PL:PS:PQ:JQ	1|0:35,29:64:99:1053,0,1191:1:218:255
1019	363009	.	T	C	1062.77	PASS	.	GT:AD:DP:GQ:PL:PS:PQ:JQ	1|0:27,29:56:99:1091,0,1036:1:212:255
1019	363015	.	T	G	1272.77	PASS	.	GT:AD:DP:GQ:PL:PS:PQ:JQ	1|0:23,33:56:99:1301,0,792:1:206:255
1019	363260	.	T	A	1152.77	PASS	.	GT:AD:DP:GQ:PL:PS:PQ:JQ	1|0:49,31:80:99:1181,0,3090:1:255:255
1019	363294	.	G	A	1239.77	PASS	.	GT:AD:DP:GQ:PL:PS:PQ:JQ	1|0:52,36:88:99:1268,0,1940:1:255:255
1019	363415	.	T	G	1229.77	PASS	.	GT:AD:DP:GQ:PL:PS:PQ:JQ	1|0:50,38:88:99:1258,0,1846:1:255:255
1019	363703	.	T	C	1781.77	PASS	.	GT:AD:DP:GQ:PL:PS:PQ:JQ	1|0:42,50:92:99:1810,0,1464:1:255:255
1019	363938	.	A	T	1854.77	PASS	.	GT:AD:DP:GQ:PL:PS:PQ:JQ	1|0:41,47:88:99:1883,0,4625:1:255:255
1019	363974	.	A	G	1942.77	PASS	.	GT:AD:DP:GQ:PL:PS:PQ:JQ	1|0:38,51:89:99:1971,0,3879:1:255:255
1019	364101	.	A	G	1263.77	PASS	.	GT:AD:DP:GQ:PL:PS:PQ:JQ	1|0:44,34:78:99:1292,0,6070:1:255:255
1019	364128	.	G	T	1125.77	PASS	.	GT:AD:DP:GQ:PL:PS:PQ:JQ	1|0:46,31:77:99:1154,0,6448:1:255:255
1019	364340	.	T	C	1646.77	PASS	.	GT:AD:DP:GQ:PL:PS:PQ:JQ	1|0:36,47:83:99:1675,0,1251:1:255:255
1019	364653	.	A	C	1099.77	PASS	.	GT:AD:DP:GQ:PL:PS:PQ:JQ	1|0:16,28:44:99:1128,0,773:1:180:255
1019	364694	.	G	A	999.77	PASS	.	GT:AD:DP:GQ:PL:PS:PQ:JQ	1|0:18,26:44:99:1028,0,664:1:166:255
1019	364782	.	T	C	1059.77	PASS	.	GT:AD:DP:GQ:PL:PS:PQ:JQ	1|0:29,28:57:99:1088,0,1133:1:191:255
1019	364810	.	G	A	1111.77	PASS	.	GT:AD:DP:GQ:PL:PS:PQ:JQ	1|0:32,30:62:99:1140,0,1245:1:210:255
1019	364867	.	T	C	942.77	PASS	.	GT:AD:DP:GQ:PL:PS:PQ:JQ	1|0:40,25:65:99:971,0,1602:1:224:255
1019	364868	.	G	A	1023.77	PASS	.	GT:AD:DP:GQ:PL:PS:PQ:JQ	1|0:40,25:65:99:1052,0,1638:1:236:255
1019	364878	.	A	T	1103.77	PASS	.	GT:AD:DP:GQ:PL:PS:PQ:JQ	1|0:41,30:71:99:1132,0,1617:1:247:255
1019	364910	.	A	G	1168.77	PASS	.	GT:AD:DP:GQ:PL:PS:PQ:JQ	1|0:41,32:73:99:1197,0,1626:1:252:255
1019	364932	.	T	C	1139.77	PASS	.	GT:AD:DP:GQ:PL:PS:PQ:JQ	1|0:40,31:71:99:1168,0,1558:1:240:255
1019	364979	.	T	C	1032.77	PASS	.	GT:AD:DP:GQ:PL:PS:PQ:JQ	1|0:46,29:75:99:1061,0,1647:1:255:255
1019	365035	.	C	A	1106.77	PASS	.	GT:AD:DP:GQ:PL:PS:PQ:JQ	1|0:43,31:74:99:1135,0,1622:1:255:255
1019	366162	.	G	T	1113.77	PASS	.	GT:AD:DP:GQ:PL:PS:PQ:JQ	1|0:27,29:56:99:1142,0,1603:1:221:255
1019	366184	.	T	C	1128.77	PASS	.	GT:AD:DP:GQ:PL:PS:PQ:JQ	1|0:28,32:60:99:1157,0,1675:1:227:255
1019	366333	.	A	T	978.77	PASS	.	GT:AD:DP:GQ:PL:PS:PQ:JQ	1|0:39,25:64:99:1007,0,11576:1:222:255
1019	366348	.	T	G	1122.77	PASS	.	GT:AD:DP:GQ:PL:PS:PQ:JQ	1|0:34,30:64:99:1151,0,13088:1:228:255
1019	366374	.	T	C	1167.77	PASS	.	GT:AD:DP:GQ:PL:PS:PQ:JQ	1|0:35,30:65:99:1196,0,13825:1:198:255
1019	366389	.	C	G	1050.77	PASS	.	GT:AD:DP:GQ:PL:PS:PQ:JQ	1|0:31,28:59:99:1079,0,12960:1:125:255
1019	366392	.	G	A	1095.77	PASS	.	GT:AD:DP:GQ:PL:PS:PQ:JQ	1|0:31,27:58:99:1124,0,12687:1:207:255
1019	366413	.	G	A	1134.77	PASS	.	GT:AD:DP:GQ:PL:PS:PQ:JQ	1|0:31,30:61:99:1163,0,12255:1:212:255
1019	366417	.	G	C	1050.77	PASS	.	GT:AD:DP:GQ:PL:PS:PQ:JQ	1|0:31,28:59:99:1079,0,11637:1:211:255
1019	366457	.	C	G	1022.77	PASS	.	GT:AD:DP:GQ:PL:PS:PQ:JQ	1|0:29,29:58:99:1051,0,6590:1:200:255
1019	366558	.	T	C	1318.77	PASS	.	GT:AD:DP:GQ:PL:PS:PQ:JQ	1|0:37,38:75:99:1347,0,1304:1:255:255
1019	366752	.	C	A	381.77	PASS	.	GT:AD:DP:GQ:PL:PS:PQ:JQ	1|0:37,17:54:99:410,0,1564:1:221:255
1019	366798	.	A	G	300.77	PASS	.	GT:AD:DP:GQ:PL:PS:PQ:JQ	1|0:34,12:46:99:329,0,1156:1:248:255
1019	366902	.	G	T	1037.77	PASS	.	GT:AD:DP:GQ:PL:PS:PQ:JQ	1|0:28,33:61:99:1066,0,983:1:221:255
1019	366933	.	T	G	1056.77	PASS	.	GT:AD:DP:GQ:PL:PS:PQ:JQ	1|0:25,33:58:99:1085,0,878:1:203:255
1019	367428	.	G	A	996.77	PASS	.	GT:AD:DP:GQ:PL:PS:PQ:JQ	1|0:36,26:62:99:1025,0,2129:1:242:255
1019	367448	.	G	C	1337.77	PASS	.	GT:AD:DP:GQ:PL:PS:PQ:JQ	1|0:32,36:68:99:1366,0,1817:1:233:255
1019	367554	.	C	T	1540.77	PASS	.	GT:AD:DP:GQ:PL:PS:PQ:JQ	1|0:43,46:89:99:1569,0,1505:1:255:255
1019	367593	.	G	C	1617.77	PASS	.	GT:AD:DP:GQ:PL:PS:PQ:JQ	1|0:53,50:103:99:1646,0,1904:1:255:255
1019	367858	.	T	A	330.77	PASS	.	GT:AD:DP:GQ:PL:PS:PQ:JQ	0|1:0,13:13:37:359,37,0:1:25:25
1019	368026	.	C	G	893.77	PASS	.	GT:AD:DP:GQ:PL:PS:PQ:JQ	1|0:27,27:54:99:922,0,892:1:180:255
1019	368052	.	A	C	1194.77	PASS	.	GT:AD:DP:GQ:PL:PS:PQ:JQ	1|0:26,31:57:99:1223,0,1314:1:194:255
1019	368074	.	T	C	1079.77	PASS	.	GT:AD:DP:GQ:PL:PS:PQ:JQ	1|0:25,27:52:99:1108,0,1378:1:185:255
1019	368090	.	T	A	972.77	PASS	.	GT:AD:DP:GQ:PL:PS:PQ:JQ	1|0:28,26:54:99:1001,0,1555:1:177:255
1019	368091	.	T	C	978.77	PASS	.	GT:AD:DP:GQ:PL:PS:PQ:JQ	1|0:27,26:53:99:1007,0,1471:1:176:255
1019	368092	.	T	C	978.77	PASS	.	GT:AD:DP:GQ:PL:PS:PQ:JQ	1|0:27,26:53:99:1007,0,1471:1:176:255
1019	368122	.	G	T	1213.77	PASS	.	GT:AD:DP:GQ:PL:PS:PQ:JQ	1|0:35,32:67:99:1242,0,1601:1:206:255
1019	368123	.	T	G	1213.77	PASS	.	GT:AD:DP:GQ:PL:PS:PQ:JQ	1|0:35,31:66:99:1242,0,1601:1:196:255
1019	368140	.	A	T	999.77	PASS	.	GT:AD:DP:GQ:PL:PS:PQ:JQ	1|0:33,27:60:99:1028,0,1465:1:221:255
1019	368185	.	T	C	991.77	PASS	.	GT:AD:DP:GQ:PL:PS:PQ:JQ	1|0:35,25:60:99:1020,0,1393:1:218:255
1019	368205	.	G	A	897.77	PASS	.	GT:AD:DP:GQ:PL:PS:PQ:JQ	1|0:41,25:66:99:926,0,1646:1:255:255
1019	368220	.	A	G	925.77	PASS	.	GT:AD:DP:GQ:PL:PS:PQ:JQ	1|0:42,25:67:99:954,0,1539:1:255:255
1019	368258	.	C	T	1088.77	PASS	.	GT:AD:DP:GQ:PL:PS:PQ:JQ	1|0:34,33:67:99:1117,0,1096:1:252:255
1019	368303	.	A	G	1024.77	PASS	.	GT:AD:DP:GQ:PL:PS:PQ:JQ	1|0:37,33:70:99:1053,0,1298:1:255:255
1019	368368	.	C	T	1692.77	PASS	.	GT:AD:DP:GQ:PL:PS:PQ:JQ	1|0:38,43:81:99:1721,0,1502:1:255:255
1019	368377	.	G	A	1775.77	PASS	.	GT:AD:DP:GQ:PL:PS:PQ:JQ	1|0:42,46:88:99:1804,0,1624:1:255:255
1019	368395	.	T	C	1710.77	PASS	.	GT:AD:DP:GQ:PL:PS:PQ:JQ	1|0:38,45:83:99:1739,0,1451:1:255:255
1019	368661	.	T	C	1458.77	PASS	.	GT:AD:DP:GQ:PL:PS:PQ:JQ	1|0:36,40:76:99:1487,0,1281:1:255:255
1019	368733	.	C	A	1260.77	PASS	.	GT:AD:DP:GQ:PL:PS:PQ:JQ	1|0:31,33:64:99:1289,0,1274:1:236:255
1019	368737	.	C	T	1260.77	PASS	.	GT:AD:DP:GQ:PL:PS:PQ:JQ	1|0:31,33:64:99:1289,0,1274:1:202:255
1019	368791	.	G	A	1012.77	PASS	.	GT:AD:DP:GQ:PL:PS:PQ:JQ	1|0:39,30:69:99:1041,0,1425:1:255:255
1019	369198	.	G	C	1030.77	PASS	.	GT:AD:DP:GQ:PL:PS:PQ:JQ	1|0:35,31:66:99:1059,0,1199:1:244:255
1019	369370	.	C	G	886.77	PASS	.	GT:AD:DP:GQ:PL:PS:PQ:JQ	1|0:29,24:53:99:915,0,2118:1:203:255
1019	369407	.	A	T	1098.77	PASS	.	GT:AD:DP:GQ:PL:PS:PQ:JQ	1|0:20,28:48:99:1127,0,2277:1:197:255
1019	369452	.	A	C	913.77	PASS	.	GT:AD:DP:GQ:PL:PS:PQ:JQ	1|0:21,23:44:99:942,0,4212:1:176:255
1019	369480	.	T	A	945.77	PASS	.	GT:AD:DP:GQ:PL:PS:PQ:JQ	1|0:24,25:49:99:974,0,4784:1:158:255
1019	369493	.	T	G	903.77	PASS	.	GT:AD:DP:GQ:PL:PS:PQ:JQ	1|0:24,24:48:99:932,0,4709:1:191:255
1019	369513	.	A	G	820.77	PASS	.	GT:AD:DP:GQ:PL:PS:PQ:JQ	1|0:25,22:47:99:849,0,4527:1:180:255
1019	369533	.	T	A	628.77	PASS	.	GT:AD:DP:GQ:PL:PS:PQ:JQ	1|0:26,18:44:99:657,0,4406:1:165:255
1019	370240	.	A	G	892.77	PASS	.	GT:AD:DP:GQ:PL:PS:PQ:JQ	1|0:46,26:72:99:921,0,1875:1:255:255
1019	370260	.	C	T	1044.77	PASS	.	GT:AD:DP:GQ:PL:PS:PQ:JQ	1|0:48,28:76:99:1073,0,1907:1:255:255
1019	370267	.	T	G	1047.77	PASS	.	GT:AD:DP:GQ:PL:PS:PQ:JQ	1|0:47,29:76:99:1076,0,1865:1:255:255
1019	370622	.	G	A	1529.77	PASS	.	GT:AD:DP:GQ:PL:PS:PQ:JQ	1|0:31,41:72:99:1558,0,1442:1:252:255
1019	370845	.	C	T	1158.77	PASS	.	GT:AD:DP:GQ:PL:PS:PQ:JQ	1|0:22,30:52:99:1187,0,910:1:218:255
1019	370906	.	G	A	822.77	PASS	.	GT:AD:DP:GQ:PL:PS:PQ:JQ	1|0:22,20:42:99:851,0,900:1:194:255
1019	370914	.	A	G	949.77	PASS	.	GT:AD:DP:GQ:PL:PS:PQ:JQ	1|0:23,25:48:99:978,0,933:1:212:255
1019	370930	.	G	A	868.77	PASS	.	GT:AD:DP:GQ:PL:PS:PQ:JQ	1|0:22,22:44:99:897,0,897:1:191:255
1019	370931	.	C	G	826.77	PASS	.	GT:AD:DP:GQ:PL:PS:PQ:JQ	1|0:22,22:44:99:855,0,900:1:194:255
1019	371230	.	G	A	695.77	PASS	.	GT:AD:DP:GQ:PL:PS:PQ:JQ	1|0:35,21:56:99:724,0,1693:1:218:255
1019	371252	.	C	T	679.77	PASS	.	GT:AD:DP:GQ:PL:PS:PQ:JQ	1|0:31,19:50:99:708,0,1540:1:191:255
1019	371279	.	T	C	548.77	PASS	.	GT:AD:DP:GQ:PL:PS:PQ:JQ	1|0:32,20:52:99:577,0,1102:1:187:255
1019	371326	.	G	A	891.77	PASS	.	GT:AD:DP:GQ:PL:PS:PQ:JQ	1|0:27,26:53:99:920,0,927:1:183:255
1019	371394	.	A	G	1703.73	PASS	.	GT:AD:DP:GQ:PL:PS:PQ:JQ	1|0:37,45:82:99:1741,0,1508:1:216:255
1019	371491	.	T	C	1238.77	PASS	.	GT:AD:DP:GQ:PL:PS:PQ:JQ	1|0:37,36:73:99:1267,0,1335:1:239:255
1019	371769	.	C	T	649.77	PASS	.	GT:AD:DP:GQ:PL:PS:PQ:JQ	1|0:26,18:44:99:678,0,1038:1:164:255
1019	371773	.	G	A	649.77	PASS	.	GT:AD:DP:GQ:PL:PS:PQ:JQ	1|0:26,18:44:99:678,0,1038:1:157:255
1019	371829	.	T	C	311.77	PASS	.	GT:AD:DP:GQ:PL:PS:PQ:JQ	1|0:20,10:30:99:340,0,801:1:155:255
1019	371839	.	G	C	295.77	PASS	.	GT:AD:DP:GQ:PL:PS:PQ:JQ	1|0:17,9:26:99:324,0,729:1:152:255
1019	371855	.	G	A	256.77	PASS	.	GT:AD:DP:GQ:PL:PS:PQ:JQ	1|0:17,8:25:99:285,0,690:1:147:255
1019	371862	.	T	G	217.77	PASS	.	GT:AD:DP:GQ:PL:PS:PQ:JQ	1|0:16,7:23:99:246,0,651:1:161:255
1019	372123	.	G	A	603.77	PASS	.	GT:AD:DP:GQ:PL:PS:PQ:JQ	1|0:22,18:40:99:632,0,822:1:174:255
1019	372194	.	T	A	1106.77	PASS	.	GT:AD:DP:GQ:PL:PS:PQ:JQ	1|0:34,30:64:99:1135,0,1318:1:237:255
1019	372224	.	C	T	1005.77	PASS	.	GT:AD:DP:GQ:PL:PS:PQ:JQ	1|0:32,27:59:99:1034,0,1305:1:221:255
1019	372234	.	T	G	1050.77	PASS	.	GT:AD:DP:GQ:PL:PS:PQ:JQ	1|0:32,28:60:99:1079,0,1260:1:233:255
1019	372276	.	A	G	913.77	PASS	.	GT:AD:DP:GQ:PL:PS:PQ:JQ	1|0:17,27:44:99:942,0,485:1:199:255
1019	372307	.	C	G	1148.77	PASS	.	GT:AD:DP:GQ:PL:PS:PQ:JQ	1|0:13,31:44:99:1177,0,424:1:202:255
1019	372440	.	C	A	915.77	PASS	.	GT:AD:DP:GQ:PL:PS:PQ:JQ	1|0:32,25:57:99:944,0,1254:1:218:255
1019	372450	.	T	G	961.77	PASS	.	GT:AD:DP:GQ:PL:PS:PQ:JQ	1|0:30,25:55:99:990,0,1181:1:215:255
1019	372476	.	T	C	779.77	PASS	.	GT:AD:DP:GQ:PL:PS:PQ:JQ	1|0:28,24:52:99:808,0,1001:1:208:255
1019	372580	.	C	A	800.77	PASS	.	GT:AD:DP:GQ:PL:PS:PQ:JQ	1|0:29,23:52:99:829,0,1090:1:201:255
1019	372760	.	G	A	1188.77	PASS	.	GT:AD:DP:GQ:PL:PS:PQ:JQ	1|0:25,30:55:99:1217,0,948:1:217:255
1019	372778	.	G	C	1221.77	PASS	.	GT:AD:DP:GQ:PL:PS:PQ:JQ	1|0:28,31:59:99:1250,0,1079:1:212:255
1019	372786	.	C	T	1268.77	PASS	.	GT:AD:DP:GQ:PL:PS:PQ:JQ	1|0:28,31:59:99:1297,0,1118:1:194:255
1019	372808	.	C	G	1308.77	PASS	.	GT:AD:DP:GQ:PL:PS:PQ:JQ	1|0:30,34:64:99:1337,0,1157:1:248:255
1019	372821	.	C	T	1224.77	PASS	.	GT:AD:DP:GQ:PL:PS:PQ:JQ	1|0:30,31:61:99:1253,0,1163:1:236:255
1019	372871	.	T	A	1313.77	PASS	.	GT:AD:DP:GQ:PL:PS:PQ:JQ	1|0:27,34:61:99:1342,0,1043:1:218:255
1019	372956	.	C	T	1533.77	PASS	.	GT:AD:DP:GQ:PL:PS:PQ:JQ	1|0:25,39:64:99:1562,0,924:1:203:255
1019	372957	.	A	G	1533.77	PASS	.	GT:AD:DP:GQ:PL:PS:PQ:JQ	1|0:24,39:63:99:1562,0,924:1:203:255
1019	372959	.	T	G	1536.77	PASS	.	GT:AD:DP:GQ:PL:PS:PQ:JQ	1|0:24,38:62:99:1565,0,891:1:204:255
1019	373054	.	A	T	1188.77	PASS	.	GT:AD:DP:GQ:PL:PS:PQ:JQ	1|0:30,31:61:99:1217,0,1095:1:237:255
1019	373105	.	C	T	872.77	PASS	.	GT:AD:DP:GQ:PL:PS:PQ:JQ	1|0:35,26:61:99:901,0,1237:1:230:255
1019	373249	.	A	C	788.77	PASS	.	GT:AD:DP:GQ:PL:PS:PQ:JQ	1|0:37,26:63:99:817,0,1336:1:209:255
1019	373478	.	A	G	717.77	PASS	.	GT:AD:DP:GQ:PL:PS:PQ:JQ	1|0:34,21:55:99:746,0,1233:1:221:255
1019	373529	.	A	T	905.77	PASS	.	GT:AD:DP:GQ:PL:PS:PQ:JQ	1|0:35,25:60:99:934,0,1618:1:216:255
1019	373562	.	A	T	922.77	PASS	.	GT:AD:DP:GQ:PL:PS:PQ:JQ	1|0:30,28:58:99:951,0,1076:1:215:255
1019	374491	.	G	A	1761.77	PASS	.	GT:AD:DP:GQ:PL:PS:PQ:JQ	1|0:31,46:77:99:1790,0,1068:1:255:255
1019	374605	.	C	T	1027.77	PASS	.	GT:AD:DP:GQ:PL:PS:PQ:JQ	1|0:22,27:49:99:1056,0,741:1:218:255
1019	374635	.	A	G	1152.77	PASS	.	GT:AD:DP:GQ:PL:PS:PQ:JQ	1|0:23,32:55:99:1181,0,811:1:225:255
1019	374947	.	C	T	928.77	PASS	.	GT:AD:DP:GQ:PL:PS:PQ:JQ	1|0:21,29:50:99:957,0,699:1:170:255
1019	375085	.	G	A	824.77	PASS	.	GT:AD:DP:GQ:PL:PS:PQ:JQ	1|0:28,23:51:99:853,0,1021:1:183:255
1019	375098	.	A	G	792.77	PASS	.	GT:AD:DP:GQ:PL:PS:PQ:JQ	1|0:25,22:47:99:821,0,925:1:174:255
1019	375241	.	G	T	518.77	PASS	.	GT:AD:DP:GQ:PL:PS:PQ:JQ	1|0:20,16:36:99:547,0,752:1:135:255
1019	375277	.	C	T	727.77	PASS	.	GT:AD:DP:GQ:PL:PS:PQ:JQ	1|0:23,21:44:99:756,0,848:1:160:255
1019	375406	.	A	C	479.77	PASS	.	GT:AD:DP:GQ:PL:PS:PQ:JQ	1|0:15,14:29:99:508,0,493:1:113:255
1019	376145	.	C	A	1315.77	PASS	.	GT:AD:DP:GQ:PL:PS:PQ:JQ	1|0:23,34:57:99:1344,0,1581:1:200:255
1019	376160	.	A	C	1302.77	PASS	.	GT:AD:DP:GQ:PL:PS:PQ:JQ	1|0:24,34:58:99:1331,0,1672:1:201:255
1019	376374	.	G	C	992.77	PASS	.	GT:AD:DP:GQ:PL:PS:PQ:JQ	1|0:39,30:69:99:1021,0,1390:1:255:255
1019	376633	.	G	A	1471.77	PASS	.	GT:AD:DP:GQ:PL:PS:PQ:JQ	1|0:36,42:78:99:1500,0,1356:1:255:255
1019	376835	.	T	C	1536.77	PASS	.	GT:AD:DP:GQ:PL:PS:PQ:JQ	1|0:46,44:90:99:1565,0,1612:1:255:255
1019	377206	.	G	A	806.77	PASS	.	GT:AD:DP:GQ:PL:PS:PQ:JQ	1|0:39,26:65:99:835,0,1356:1:238:255
1019	377511	.	T	G	677.77	PASS	.	GT:AD:DP:GQ:PL:PS:PQ:JQ	1|0:21,20:41:99:706,0,766:1:163:255
1019	377539	.	T	C	593.77	PASS	.	GT:AD:DP:GQ:PL:PS:PQ:JQ	1|0:26,17:43:99:622,0,938:1:176:255
1019	378271	.	A	G	544.77	PASS	.	GT:AD:DP:GQ:PL:PS:PQ:JQ	1|0:26,16:42:99:573,0,1038:1:153:255
1019	378463	.	T	G	819.77	PASS	.	GT:AD:DP:GQ:PL:PS:PQ:JQ	1|0:33,25:58:99:848,0,1212:1:209:255
1019	379240	.	T	G	1043.77	PASS	.	GT:AD:DP:GQ:PL:PS:PQ:JQ	1|0:36,29:65:99:1072,0,2349:1:203:255
1019	379242	.	G	T	1043.77	PASS	.	GT:AD:DP:GQ:PL:PS:PQ:JQ	1|0:37,29:66:99:1072,0,2349:1:203:255
1019	379483	.	A	T	936.77	PASS	.	GT:AD:DP:GQ:PL:PS:PQ:JQ	1|0:24,24:48:99:965,0,2484:1:176:255
1019	379525	.	A	G	810.77	PASS	.	GT:AD:DP:GQ:PL:PS:PQ:JQ	1|0:28,22:50:99:839,0,2661:1:188:255
1019	379531	.	G	A	810.77	PASS	.	GT:AD:DP:GQ:PL:PS:PQ:JQ	1|0:28,22:50:99:839,0,2661:1:188:255
1019	379631	.	T	G	832.77	PASS	.	GT:AD:DP:GQ:PL:PS:PQ:JQ	1|0:33,24:57:99:861,0,1266:1:198:255
1019	379851	.	A	C	612.77	PASS	.	GT:AD:DP:GQ:PL:PS:PQ:JQ	1|0:34,19:53:99:641,0,1290:1:188:255
1019	380184	.	T	C	1126.77	PASS	.	GT:AD:DP:GQ:PL:PS:PQ:JQ	1|0:31,32:63:99:1155,0,1052:1:200:255
1019	380585	.	T	C	521.77	PASS	.	GT:AD:DP:GQ:PL:PS:PQ:JQ	1|0:45,22:67:99:550,0,1672:1:255:255
1019	380770	.	C	T	1139.77	PASS	.	GT:AD:DP:GQ:PL:PS:PQ:JQ	1|0:31,32:63:99:1168,0,1107:1:236:255
1019	380845	.	G	A	1144.77	PASS	.	GT:AD:DP:GQ:PL:PS:PQ:JQ	1|0:36,32:68:99:1173,0,1319:1:245:255
1019	381632	.	C	T	946.77	PASS	.	GT:AD:DP:GQ:PL:PS:PQ:JQ	1|0:24,25:49:99:975,0,1723:1:176:255
1019	381638	.	T	A	949.77	PASS	.	GT:AD:DP:GQ:PL:PS:PQ:JQ	1|0:22,24:46:99:978,0,1710:1:135:255
1019	381972	.	A	G	1258.77	PASS	.	GT:AD:DP:GQ:PL:PS:PQ:JQ	1|1:30,40:70:99:1287,0,921:1:255:255
1019	382290	.	A	G	222.77	PASS	.	GT:AD:DP:GQ:PL:PS:PQ:JQ	0|1:32,10:42:99:251,0,1247:1:25:25
1019	382667	.	A	T	983.77	PASS	.	GT:AD:DP:GQ:PL:PS:PQ:JQ	1|0:34,29:63:99:1012,0,1251:1:219:255
1019	382805	.	T	C	1304.77	PASS	.	GT:AD:DP:GQ:PL:PS:PQ:JQ	1|0:25,38:63:99:1333,0,898:1:227:255
1019	382870	.	C	T	1039.77	PASS	.	GT:AD:DP:GQ:PL:PS:PQ:JQ	1|0:20,28:48:99:1068,0,637:1:179:255
1019	383182	.	T	C	825.77	PASS	.	GT:AD:DP:GQ:PL:PS:PQ:JQ	1|0:22,23:45:99:854,0,835:1:185:255
1019	383627	.	C	G	1299.77	PASS	.	GT:AD:DP:GQ:PL:PS:PQ:JQ	1|0:29,39:68:99:1328,0,1005:1:230:255
1019	383729	.	C	T	1089.77	PASS	.	GT:AD:DP:GQ:PL:PS:PQ:JQ	1|0:39,32:71:99:1118,0,1434:1:255:255
1019	383775	.	G	A	735.77	PASS	.	GT:AD:DP:GQ:PL:PS:PQ:JQ	1|0:35,25:60:99:764,0,1274:1:220:255
1019	384092	.	A	G	951.77	PASS	.	GT:AD:DP:GQ:PL:PS:PQ:JQ	1|0:28,27:55:99:980,0,1027:1:195:255
1019	384550	.	C	A	830.77	PASS	.	GT:AD:DP:GQ:PL:PS:PQ:JQ	1|0:30,25:55:99:859,0,1034:1:194:255
1019	384846	.	G	A	1334.77	PASS	.	GT:AD:DP:GQ:PL:PS:PQ:JQ	1|0:32,39:71:99:1363,0,1172:1:240:255
1019	384969	.	G	A	1227.77	PASS	.	GT:AD:DP:GQ:PL:PS:PQ:JQ	1|0:31,35:66:99:1256,0,1016:1:237:255
1019	385517	.	T	C	945.77	PASS	.	GT:AD:DP:GQ:PL:PS:PQ:JQ	1|0:21,26:47:99:974,0,746:1:168:255
1019	385541	.	T	A	1073.77	PASS	.	GT:AD:DP:GQ:PL:PS:PQ:JQ	1|0:24,29:53:99:1102,0,812:1:151:255
1019	385799	.	T	C	804.77	PASS	.	GT:AD:DP:GQ:PL:PS:PQ:JQ	1|0:37,25:62:99:833,0,1441:1:204:255
1019	386255	.	T	C	915.77	PASS	.	GT:AD:DP:GQ:PL:PS:PQ:JQ	1|0:29,29:58:99:944,0,1094:1:206:255
1019	386366	.	A	G	733.77	PASS	.	GT:AD:DP:GQ:PL:PS:PQ:JQ	1|0:44,22:66:99:762,0,1606:1:221:255
1019	386775	.	C	G	1409.77	PASS	.	GT:AD:DP:GQ:PL:PS:PQ:JQ	1|0:61,41:102:99:1438,0,4125:1:255:255
1019	386807	.	C	T	1438.77	PASS	.	GT:AD:DP:GQ:PL:PS:PQ:JQ	1|0:61,40:101:99:1467,0,4133:1:255:255
1019	386897	.	G	A	1570.77	PASS	.	GT:AD:DP:GQ:PL:PS:PQ:JQ	1|0:48,45:93:99:1599,0,1769:1:255:255
1019	387048	.	A	G	945.77	PASS	.	GT:AD:DP:GQ:PL:PS:PQ:JQ	1|0:31,29:60:99:974,0,1154:1:238:255
1019	387225	.	T	G	1678.77	PASS	.	GT:AD:DP:GQ:PL:PS:PQ:JQ	1|0:42,43:85:99:1707,0,2875:1:255:255
1019	387245	.	C	G	1637.77	PASS	.	GT:AD:DP:GQ:PL:PS:PQ:JQ	1|0:41,43:84:99:1666,0,2866:1:255:255
1019	387347	.	T	C	1134.77	PASS	.	GT:AD:DP:GQ:PL:PS:PQ:JQ	1|0:38,35:73:99:1163,0,1237:1:224:255
1019	387533	.	G	A	901.77	PASS	.	GT:AD:DP:GQ:PL:PS:PQ:JQ	1|0:34,26:60:99:930,0,1229:1:224:255
1019	387599	.	T	G	1092.77	PASS	.	GT:AD:DP:GQ:PL:PS:PQ:JQ	1|0:32,27:59:99:1121,0,1595:1:225:255
1019	387629	.	A	C	1095.77	PASS	.	GT:AD:DP:GQ:PL:PS:PQ:JQ	1|0:31,27:58:99:1124,0,1599:1:214:255
1019	387681	.	G	T	990.77	PASS	.	GT:AD:DP:GQ:PL:PS:PQ:JQ	1|0:24,26:50:99:1019,0,929:1:191:255
1019	387709	.	T	C	968.77	PASS	.	GT:AD:DP:GQ:PL:PS:PQ:JQ	1|0:21,26:47:99:997,0,780:1:193:255
1019	387817	.	G	A	1185.77	PASS	.	GT:AD:DP:GQ:PL:PS:PQ:JQ	1|0:34,31:65:99:1214,0,3065:1:224:255
1019	387842	.	G	A	1164.77	PASS	.	GT:AD:DP:GQ:PL:PS:PQ:JQ	1|0:34,30:64:99:1193,0,3431:1:216:255
1019	387876	.	C	G	786.77	PASS	.	GT:AD:DP:GQ:PL:PS:PQ:JQ	1|0:30,22:52:99:815,0,2966:1:198:255
1019	388060	.	A	C	1000.77	PASS	.	GT:AD:DP:GQ:PL:PS:PQ:JQ	1|0:21,26:47:99:1029,0,743:1:173:255
1019	388076	.	A	G	845.77	PASS	.	GT:AD:DP:GQ:PL:PS:PQ:JQ	1|0:19,22:41:99:874,0,701:1:158:255
1019	388115	.	C	T	626.77	PASS	.	GT:AD:DP:GQ:PL:PS:PQ:JQ	1|0:21,18:39:99:655,0,720:1:175:255
1019	388196	.	G	A	1056.77	PASS	.	GT:AD:DP:GQ:PL:PS:PQ:JQ	1|0:25,29:54:99:1085,0,853:1:194:255
1019	388229	.	A	T	1229.77	PASS	.	GT:AD:DP:GQ:PL:PS:PQ:JQ	1|0:23,36:59:99:1258,0,777:1:201:255
1019	388583	.	T	A	1113.77	PASS	.	GT:AD:DP:GQ:PL:PS:PQ:JQ	1|0:15,29:44:99:1142,0,511:1:169:255
1019	388652	.	G	A	1257.77	PASS	.	GT:AD:DP:GQ:PL:PS:PQ:JQ	1|0:19,31:50:99:1286,0,701:1:177:255
1019	388664	.	C	G	1170.77	PASS	.	GT:AD:DP:GQ:PL:PS:PQ:JQ	1|0:19,29:48:99:1199,0,708:1:180:255
1019	388685	.	T	C	973.77	PASS	.	GT:AD:DP:GQ:PL:PS:PQ:JQ	1|0:21,26:47:99:1002,0,795:1:187:255
1019	389081	.	T	C	1045.77	PASS	.	GT:AD:DP:GQ:PL:PS:PQ:JQ	1|0:35,32:67:99:1074,0,1288:1:227:255
1019	389183	.	A	G	686.77	PASS	.	GT:AD:DP:GQ:PL:PS:PQ:JQ	1|0:28,20:48:99:715,0,1054:1:189:255
1019	389243	.	C	T	670.77	PASS	.	GT:AD:DP:GQ:PL:PS:PQ:JQ	1|0:18,20:38:99:699,0,632:1:149:255
1019	390055	.	A	G	794.77	PASS	.	GT:AD:DP:GQ:PL:PS:PQ:JQ	1|0:28,22:50:99:823,0,871:1:188:255
1019	390102	.	G	T	727.77	PASS	.	GT:AD:DP:GQ:PL:PS:PQ:JQ	1|0:27,20:47:99:756,0,1611:1:135:255
1019	390133	.	A	G	868.77	PASS	.	GT:AD:DP:GQ:PL:PS:PQ:JQ	1|0:30,24:54:99:897,0,1120:1:207:255
1019	390215	.	A	G	969.77	PASS	.	GT:AD:DP:GQ:PL:PS:PQ:JQ	1|0:36,29:65:99:998,0,1354:1:255:255
1019	390438	.	G	A	921.77	PASS	.	GT:AD:DP:GQ:PL:PS:PQ:JQ	1|0:33,27:60:99:950,0,1172:1:171:255
1019	390536	.	T	G	1409.77	PASS	.	GT:AD:DP:GQ:PL:PS:PQ:JQ	1|0:36,39:75:99:1438,0,1270:1:255:255
1019	390801	.	A	T	840.77	PASS	.	GT:AD:DP:GQ:PL:PS:PQ:JQ	1|0:31,23:54:99:869,0,2446:1:212:255
1019	390867	.	A	C	1135.77	PASS	.	GT:AD:DP:GQ:PL:PS:PQ:JQ	1|0:27,32:59:99:1164,0,1025:1:245:255
1019	390961	.	T	G	1029.77	PASS	.	GT:AD:DP:GQ:PL:PS:PQ:JQ	1|0:25,27:52:99:1058,0,1422:1:203:255
1019	390993	.	T	G	1080.77	PASS	.	GT:AD:DP:GQ:PL:PS:PQ:JQ	1|0:19,26:45:99:1109,0,977:1:212:255
1019	391002	.	C	A	1039.77	PASS	.	GT:AD:DP:GQ:PL:PS:PQ:JQ	1|0:21,27:48:99:1068,0,843:1:218:255
1019	391004	.	C	A	1039.77	PASS	.	GT:AD:DP:GQ:PL:PS:PQ:JQ	1|0:22,27:49:99:1068,0,843:1:221:255
1019	391027	.	T	C	942.77	PASS	.	GT:AD:DP:GQ:PL:PS:PQ:JQ	1|0:25,25:50:99:971,0,1016:1:200:255
1019	391031	.	T	C	900.77	PASS	.	GT:AD:DP:GQ:PL:PS:PQ:JQ	1|0:26,24:50:99:929,0,1019:1:217:255
1019	391040	.	C	T	898.77	PASS	.	GT:AD:DP:GQ:PL:PS:PQ:JQ	1|0:27,24:51:99:927,0,1042:1:230:255
1019	391161	.	G	A	1157.77	PASS	.	GT:AD:DP:GQ:PL:PS:PQ:JQ	1|0:30,29:59:99:1186,0,1924:1:212:255
1019	391172	.	C	T	1212.77	PASS	.	GT:AD:DP:GQ:PL:PS:PQ:JQ	1|0:27,33:60:99:1241,0,1846:1:218:255
1019	391298	.	A	G	587.77	PASS	.	GT:AD:DP:GQ:PL:PS:PQ:JQ	1|0:31,19:50:99:616,0,1169:1:179:255
1019	391523	.	G	A	885.77	PASS	.	GT:AD:DP:GQ:PL:PS:PQ:JQ	1|0:26,24:50:99:914,0,1666:1:189:255
1019	391565	.	G	A	823.77	PASS	.	GT:AD:DP:GQ:PL:PS:PQ:JQ	1|0:24,22:46:99:852,0,1562:1:189:255
1019	391968	.	C	G	377.77	PASS	.	GT:AD:DP:GQ:PL:PS:PQ:JQ	0|1:33,17:50:99:406,0,1042:1:185:255
1019	392051	.	C	A	502.77	PASS	.	GT:AD:DP:GQ:PL:PS:PQ:JQ	1|0:11,14:25:99:531,0,420:1:122:255
1019	392066	.	T	C	741.77	PASS	.	GT:AD:DP:GQ:PL:PS:PQ:JQ	1|0:14,20:34:99:770,0,494:1:178:255
1019	392137	.	G	T	1002.77	PASS	.	GT:AD:DP:GQ:PL:PS:PQ:JQ	0|1:43,31:74:99:1031,0,1524:1:255:255
1019	392179	.	A	G	1218.77	PASS	.	GT:AD:DP:GQ:PL:PS:PQ:JQ	0|1:39,35:74:99:1247,0,1455:1:255:255
1019	392199	.	G	A	1255.77	PASS	.	GT:AD:DP:GQ:PL:PS:PQ:JQ	0|1:34,32:66:99:1284,0,1295:1:255:255
1019	392202	.	C	T	1297.77	PASS	.	GT:AD:DP:GQ:PL:PS:PQ:JQ	0|1:34,34:68:99:1326,0,1292:1:255:255
1019	392210	.	A	C	1299.77	PASS	.	GT:AD:DP:GQ:PL:PS:PQ:JQ	0|1:33,32:65:99:1328,0,1239:1:205:255
1019	392259	.	A	G	1045.77	PASS	.	GT:AD:DP:GQ:PL:PS:PQ:JQ	0|1:21,31:52:99:1074,0,700:1:216:255
1019	392306	.	G	A	1333.77	PASS	.	GT:AD:DP:GQ:PL:PS:PQ:JQ	0|1:25,37:62:99:1362,0,859:1:244:255
1019	392363	.	C	T	1604.77	PASS	.	GT:AD:DP:GQ:PL:PS:PQ:JQ	0|1:33,46:79:99:1633,0,1018:1:255:255
1019	392447	.	G	A	1632.77	PASS	.	GT:AD:DP:GQ:PL:PS:PQ:JQ	0|1:34,40:74:99:1661,0,4320:1:254:255
1019	392465	.	A	T	1608.77	PASS	.	GT:AD:DP:GQ:PL:PS:PQ:JQ	0|1:27,40:67:99:1637,0,3631:1:236:255
1019	392514	.	A	T	1548.77	PASS	.	GT:AD:DP:GQ:PL:PS:PQ:JQ	0|1:18,38:56:99:1577,0,1754:1:183:255
1019	392525	.	T	A	1500.77	PASS	.	GT:AD:DP:GQ:PL:PS:PQ:JQ	0|1:21,38:59:99:1529,0,1217:1:207:255
1019	392564	.	C	T	1522.77	PASS	.	GT:AD:DP:GQ:PL:PS:PQ:JQ	0|1:24,44:68:99:1551,0,853:1:234:255
1019	392610	.	A	T	1023.77	PASS	.	GT:AD:DP:GQ:PL:PS:PQ:JQ	0|1:21,31:52:99:1052,0,782:1:215:255
1019	392871	.	A	T	1118.77	PASS	.	GT:AD:DP:GQ:PL:PS:PQ:JQ	1|0:46,33:79:99:1147,0,1652:1:255:255
1019	392988	.	G	A	1342.77	PASS	.	GT:AD:DP:GQ:PL:PS:PQ:JQ	1|0:46,35:81:99:1371,0,1794:1:209:255
1019	393037	.	A	G	1065.77	PASS	.	GT:AD:DP:GQ:PL:PS:PQ:JQ	1|0:40,28:68:99:1094,0,1548:1:255:255
1019	393103	.	T	G	1155.77	PASS	.	GT:AD:DP:GQ:PL:PS:PQ:JQ	1|0:37,31:68:99:1184,0,1492:1:251:255
1019	393104	.	A	T	1155.77	PASS	.	GT:AD:DP:GQ:PL:PS:PQ:JQ	1|0:38,31:69:99:1184,0,1492:1:254:255
1019	393158	.	G	T	1400.77	PASS	.	GT:AD:DP:GQ:PL:PS:PQ:JQ	1|0:40,37:77:99:1429,0,1565:1:215:255
1019	393163	.	A	T	1451.77	PASS	.	GT:AD:DP:GQ:PL:PS:PQ:JQ	1|0:37,36:73:99:1480,0,1439:1:192:255
1019	393164	.	A	T	1410.77	PASS	.	GT:AD:DP:GQ:PL:PS:PQ:JQ	1|0:37,36:73:99:1439,0,1484:1:189:255
1019	393166	.	A	C	1471.77	PASS	.	GT:AD:DP:GQ:PL:PS:PQ:JQ	1|0:37,37:74:99:1500,0,1478:1:185:255
1019	393167	.	C	T	1516.77	PASS	.	GT:AD:DP:GQ:PL:PS:PQ:JQ	1|0:36,36:72:99:1545,0,1433:1:186:255
1019	393178	.	T	G	1607.77	PASS	.	GT:AD:DP:GQ:PL:PS:PQ:JQ	1|0:35,43:78:99:1636,0,1341:1:239:255
1019	393238	.	A	G	1480.77	PASS	.	GT:AD:DP:GQ:PL:PS:PQ:JQ	1|0:36,39:75:99:1509,0,2884:1:214:255
1019	393250	.	G	A	1410.77	PASS	.	GT:AD:DP:GQ:PL:PS:PQ:JQ	1|0:38,36:74:99:1439,0,2937:1:248:255
1019	393413	.	A	T	920.77	PASS	.	GT:AD:DP:GQ:PL:PS:PQ:JQ	1|0:29,23:52:99:949,0,1142:1:200:255
1019	393416	.	T	G	794.77	PASS	.	GT:AD:DP:GQ:PL:PS:PQ:JQ	1|0:29,22:51:99:823,0,1151:1:206:255
1019	393473	.	G	A	727.77	PASS	.	GT:AD:DP:GQ:PL:PS:PQ:JQ	1|0:39,20:59:99:756,0,1508:1:230:255
1019	393522	.	T	G	787.77	PASS	.	GT:AD:DP:GQ:PL:PS:PQ:JQ	1|0:22,21:43:99:816,0,861:1:172:255
1019	393530	.	A	G	889.77	PASS	.	GT:AD:DP:GQ:PL:PS:PQ:JQ	1|0:22,24:46:99:918,0,844:1:187:255
1019	393611	.	A	C	871.77	PASS	.	GT:AD:DP:GQ:PL:PS:PQ:JQ	1|0:43,30:73:99:900,0,1635:1:248:255
1019	393735	.	T	G	1013.77	PASS	.	GT:AD:DP:GQ:PL:PS:PQ:JQ	1|0:31,32:63:99:1042,0,1036:1:231:255
1019	393959	.	T	A	1570.77	PASS	.	GT:AD:DP:GQ:PL:PS:PQ:JQ	1|0:36,40:76:99:1599,0,1615:1:255:255
1019	393968	.	G	A	1575.77	PASS	.	GT:AD:DP:GQ:PL:PS:PQ:JQ	1|0:36,40:76:99:1604,0,1924:1:255:255
1019	394009	.	C	T	1602.77	PASS	.	GT:AD:DP:GQ:PL:PS:PQ:JQ	1|0:30,40:70:99:1631,0,1711:1:255:255
1019	394313	.	A	T	1271.77	PASS	.	GT:AD:DP:GQ:PL:PS:PQ:JQ	0|1:25,40:65:99:1300,0,874:1:234:255
1019	394351	.	A	G	1222.77	PASS	.	GT:AD:DP:GQ:PL:PS:PQ:JQ	0|1:31,31:62:99:1251,0,1099:1:237:255
1019	394359	.	T	C	1305.77	PASS	.	GT:AD:DP:GQ:PL:PS:PQ:JQ	0|1:29,34:63:99:1334,0,1142:1:220:255
1019	394401	.	T	C	725.77	PASS	.	GT:AD:DP:GQ:PL:PS:PQ:JQ	0|1:37,27:64:99:754,0,1246:1:235:255
```
